# The complete sequence of a human Y chromosome

**DOI:** 10.1101/2022.12.01.518724

**Authors:** Arang Rhie, Sergey Nurk, Monika Cechova, Savannah J. Hoyt, Dylan J. Taylor, Nicolas Altemose, Paul W. Hook, Sergey Koren, Mikko Rautiainen, Ivan A. Alexandrov, Jamie Allen, Mobin Asri, Andrey V. Bzikadze, Nae-Chyun Chen, Chen-Shan Chin, Mark Diekhans, Paul Flicek, Giulio Formenti, Arkarachai Fungtammasan, Carlos Garcia Giron, Erik Garrison, Ariel Gershman, Jennifer L. Gerton, Patrick G.S. Grady, Andrea Guarracino, Leanne Haggerty, Reza Halabian, Nancy F. Hansen, Robert Harris, Gabrielle A. Hartley, William T. Harvey, Marina Haukness, Jakob Heinz, Thibaut Hourlier, Robert M. Hubley, Sarah E. Hunt, Stephen Hwang, Miten Jain, Rupesh K. Kesharwani, Alexandra P. Lewis, Heng Li, Glennis A. Logsdon, Julian K. Lucas, Wojciech Makalowski, Christopher Markovic, Fergal J. Martin, Ann M. Mc Cartney, Rajiv C. McCoy, Jennifer McDaniel, Brandy M. McNulty, Paul Medvedev, Alla Mikheenko, Katherine M. Munson, Terence D. Murphy, Hugh E. Olsen, Nathan D. Olson, Luis F. Paulin, David Porubsky, Tamara Potapova, Fedor Ryabov, Steven L. Salzberg, Michael E.G. Sauria, Fritz J. Sedlazeck, Kishwar Shafin, Valery A. Shepelev, Alaina Shumate, Jessica M. Storer, Likhitha Surapaneni, Angela M. Taravella Oill, Françoise Thibaud-Nissen, Winston Timp, Marta Tomaszkiewicz, Mitchell R. Vollger, Brian P. Walenz, Allison C. Watwood, Matthias H. Weissensteiner, Aaron M. Wenger, Melissa A. Wilson, Samantha Zarate, Yiming Zhu, Justin M. Zook, Evan E. Eichler, Rachel J. O’Neill, Michael C. Schatz, Karen H. Miga, Kateryna D. Makova, Adam M. Phillippy

**Author notes:** These authors contributed equally (Arang Rhie, Sergey Nurk, Monika Cechova, Savannah J. Hoyt, Dylan J. Taylor). Department of Anatomy and Anthropology and Department of Human Molecular Genetics and Biochemistry, Sackler Faculty of Medicine, Tel Aviv University, Israel (Ivan A. Alexandrov).

## Abstract

The human Y chromosome has been notoriously difficult to sequence and assemble because of its complex repeat structure including long palindromes, tandem repeats, and segmental duplications^1–3^. As a result, more than half of the Y chromosome is missing from the GRCh38 reference sequence and it remains the last human chromosome to be finished^4, 5^. Here, the Telomere-to-Telomere (T2T) consortium presents the complete 62,460,029 base pair sequence of a human Y chromosome from the HG002 genome (T2T-Y) that corrects multiple errors in GRCh38-Y and adds over 30 million base pairs of sequence to the reference, revealing the complete ampliconic structures of *TSPY*, *DAZ*, and *RBMY* gene families; 41 additional protein-coding genes, mostly from the *TSPY* family; and an alternating pattern of human satellite 1 and 3 blocks in the heterochromatic Yq12 region. We have combined T2T-Y with a prior assembly of the CHM13 genome^4^ and mapped available population variation, clinical variants, and functional genomics data to produce a complete and comprehensive reference sequence for all 24 human chromosomes.

---

The human Y chromosome plays critical roles in fertility and hosts genes important for spermatogenesis, as well as *SRY*, the mammalian sex-determining locus^6^. However, in the human reference genome, GRCh38, the Y chromosome remains the most incomplete chromosome, with >50% of bases represented by gaps. These multi-megabase gaps have persisted for decades and represent sequences flanking the endogenous model centromere, parts of the ampliconic regions, and large heterochromatic regions. The architecture of the Y chromosome, specifically the presence of large tandemly arrayed and inverted repeats (i.e. palindromes)^1^, makes assembly difficult and hinders the study of rearrangements, inversions, duplications, and deletions in several critical regions such as AZFa, AZFb, and AZFc (azoospermia factor), which are linked to clinical phenotypes, including infertility^7^.

Following the first complete assemblies of chromosomes X^8^ and 8^9^, the Telomere-to-Telomere (T2T) consortium successfully assembled all chromosomes of the CHM13 cell line^4^. This first complete human genome assembly was enabled by innovative technological improvements in generating Pacific Biosciences (PacBio) high-fidelity reads (HiFi)^10^ and Oxford Nanopore ultra-long reads (ONT)^11^, the development of better assembly algorithms for utilizing HiFi reads and generating assembly graphs^12^, the use of ONT reads for better resolving the graph^13^, new methods for validating and polishing^14–18^, and a coordinated curation effort to finish the assembly. Having been derived from a complete hydatidiform mole, CHM13 has a 46,XX karyotype but is almost entirely homozygous. This simplified assembly of its genome, but prevented assembly of a Y chromosome.

In parallel, with the goal of including broader genomic diversity across populations^19^, the Human Pangenome Reference Consortium (HPRC) has evaluated various methods for generating high-quality diploid genome assemblies^20^ using a well characterized human genome, HG002, which has been previously assembled^21^ and is commonly used for benchmarking by the Genome in a Bottle consortium^22^. Using this rich set of data, and integrating the lessons learned from assembling CHM13, we successfully reconstructed the complete sequence of the HG002 Y chromosome, hereafter referred to as T2T-Y.

Here we analyze the composition of the newly assembled pseudoautosomal regions (PARs), ampliconic and palindromic sequences, centromeric satellites, and q-arm heterochromatin of a complete Y chromosome. We have annotated T2T-Y and combined it with the prior T2T-CHM13 assembly to form a new, complete reference for all human chromosomes, T2T-CHM13+Y. To enable the use of this new reference sequence, we have lifted over available variation datasets from ClinVar^23^, GWAS^24^, dbSNP^25^ and gnomAD^26^. In addition, we have recalled variants from 1000 Genomes Project (1KGP)^27^ and Simons Genome Diversity Panel (SGDP)^28^ data, as well as epigenetic profiles from ENCODE data^29^. These experiments demonstrate improved mappability and variant calling for XY individuals when using T2T-Y as a reference.

## Supplementary material for "The complete sequence of a human Y chromosome": SuppFile2_Y_HOR.hmm (part 1 of 57)

```
HMMER3/f [3.3.2 | Nov 2020]
NAME  La
LENG  172
ALPH  DNA
RF    no
MM    no
CONS  yes
CS    no
MAP   yes
DATE  Tue Jun 29 16:25:57 2021
NSEQ  68
EFFN  3.058838
CKSUM 1101075239
STATS LOCAL MSV       -9.8409  0.70734
STATS LOCAL VITERBI  -11.0831  0.70734
STATS LOCAL FORWARD   -4.2011  0.70734
HMM          A        C        G        T   
            m->m     m->i     m->d     i->m     i->i     d->m     d->d
  COMPO   1.13598  1.69166  1.61990  1.21483
          1.38629  1.38629  1.38629  1.38629
          0.05846  3.96250  3.27617  1.46634  0.26236  0.00000        *
      1   0.23537  2.95265  2.43145  2.66488      1 a - - -
          1.38629  1.38629  1.38629  1.38629
          0.03953  3.94356  3.94356  1.46634  0.26236  0.93181  0.50061
      2   0.37233  2.36024  2.14330  2.31050      2 a - - -
          1.38629  1.38629  1.38629  1.38629
          0.03909  3.95455  3.95455  1.46634  0.26236  1.22859  0.34631
      3   2.74898  2.18160  2.71894  0.27813      3 t - - -
          1.38629  1.38629  1.38629  1.38629
          0.03909  3.95455  3.95455  1.46634  0.26236  1.22859  0.34631
      4   1.63516  0.65606  2.05025  1.84842      4 c - - -
          1.38629  1.38629  1.38629  1.38629
          0.05183  3.95455  3.46286  1.46634  0.26236  1.22859  0.34631
      5   2.22036  1.94993  2.33306  0.42748      5 t - - -
          1.38629  1.38629  1.38629  1.38629
          0.03958  3.94230  3.94230  1.46634  0.26236  1.39908  0.28346
      6   0.33744  2.41931  2.13533  2.53554      6 a - - -
          1.38629  1.38629  1.38629  1.38629
          0.03958  3.94230  3.94230  1.46634  0.26236  0.68052  0.70593
      7   1.99825  0.94457  2.23235  0.99884      7 c - - -
          1.38629  1.38629  1.38629  1.38629
          0.07368  3.96250  2.95623  1.46634  0.26236  1.09861  0.40547
      8   0.86249  2.09026  1.10664  2.09097      8 a - - -
          1.38629  1.38629  1.38629  1.38629
          0.05321  3.92894  3.43726  1.46634  0.26236  1.20694  0.35541
      9   0.27529  2.80839  2.36928  2.44415      9 a - - -
          1.38629  1.38629  1.38629  1.38629
          0.04030  3.92463  3.92463  1.46634  0.26236  1.26440  0.33185
     10   0.30340  2.62108  2.20105  2.54739     10 a - - -
          1.38629  1.38629  1.38629  1.38629
          0.04709  3.93248  3.63433  1.46634  0.26236  1.51622  0.24787
     11   2.09001  2.72406  0.33076  2.38239     11 g - - -
          1.38629  1.38629  1.38629  1.38629
          0.04026  3.92565  3.92565  1.46634  0.26236  0.77113  0.62080
     12   2.75089  2.35475  2.62747  0.26273     12 t - - -
          1.38629  1.38629  1.38629  1.38629
          0.04718  3.95035  3.61789  1.46634  0.26236  1.29063  0.32172
     13   2.20889  2.74803  0.31564  2.33513     13 g - - -
          1.38629  1.38629  1.38629  1.38629
          0.03956  3.94273  3.94273  1.46634  0.26236  1.39363  0.28525
     14   0.23505  2.83905  2.44600  2.74342     14 a - - -
          1.38629  1.38629  1.38629  1.38629
          0.04609  3.94273  3.66321  1.46634  0.26236  1.39363  0.28525
     15   2.06287  0.54834  2.20135  1.69091     15 c - - -
          1.38629  1.38629  1.38629  1.38629
          0.05868  3.93645  3.28418  1.46634  0.26236  0.93012  0.50171
     16   0.24292  2.81017  2.43132  2.69489     16 a - - -
          1.38629  1.38629  1.38629  1.38629
          0.03998  3.93248  3.93248  1.46634  0.26236  0.86394  0.54731
     17   1.99569  2.02911  2.43382  0.43862     17 t - - -
          1.38629  1.38629  1.38629  1.38629
          0.03926  3.95035  3.95035  1.46634  0.26236  0.79894  0.59748
     18   1.98975  2.18220  2.02403  0.48069     18 t - - -
          1.38629  1.38629  1.38629  1.38629
          0.03877  3.96250  3.96250  1.46634  0.26236  1.09861  0.40547
     19   2.40621  2.16307  2.44769  0.34478     19 t - - -
          1.38629  1.38629  1.38629  1.38629
          0.04769  3.96250  3.59165  1.46634  0.26236  1.09861  0.40547
     20   2.19793  0.45040  2.14655  2.00468     20 c - - -
          1.38629  1.38629  1.38629  1.38629
          0.03911  3.95392  3.95392  1.46634  0.26236  0.86723  0.54493
     21   2.52556  2.43956  2.82041  0.25721     21 t - - -
          1.38629  1.38629  1.38629  1.38629
          0.04939  3.96250  3.53457  1.46634  0.26236  1.09861  0.40547
     22   2.01527  2.56435  0.34762  2.48439     22 g - - -
          1.38629  1.38629  1.38629  1.38629
          0.03918  3.95229  3.95229  1.46634  0.26236  0.83452  0.56931
     23   0.42613  2.48424  2.12530  1.93668     23 a - - -
          1.38629  1.38629  1.38629  1.38629
          0.04711  3.96250  3.61175  1.46634  0.26236  1.09861  0.40547
     24   2.28644  2.76979  0.30582  2.31087     24 g - - -
          1.38629  1.38629  1.38629  1.38629
          0.03909  3.95447  3.95447  1.46634  0.26236  0.87893  0.53653
     25   2.20704  0.52792  2.21316  1.65658     25 c - - -
          1.38629  1.38629  1.38629  1.38629
          0.03877  3.96250  3.96250  1.46634  0.26236  1.09861  0.40547
     26   1.86027  0.62627  2.18327  1.62397     26 c - - -
          1.38629  1.38629  1.38629  1.38629
          0.03877  3.96250  3.96250  1.46634  0.26236  1.09861  0.40547
     27   1.61441  0.90379  1.92048  1.38860     27 c - - -
          1.38629  1.38629  1.38629  1.38629
          0.03877  3.96250  3.96250  1.46634  0.26236  1.09861  0.40547
     28   0.42710  2.33303  2.13358  2.02355     28 a - - -
          1.38629  1.38629  1.38629  1.38629
          0.03877  3.96250  3.96250  1.46634  0.26236  1.09861  0.40547
     29   2.26309  1.64571  2.31670  0.50336     29 t - - -
          1.38629  1.38629  1.38629  1.38629
          0.05276  3.96250  3.43034  1.46634  0.26236  1.09861  0.40547
     30   2.46607  2.26609  2.73304  0.29257     30 t - - -
          1.38629  1.38629  1.38629  1.38629
          0.03931  3.94904  3.94904  1.46634  0.26236  1.30903  0.31482
     31   2.00893  2.61007  0.35046  2.43068     31 g - - -
          1.38629  1.38629  1.38629  1.38629
          0.03931  3.94904  3.94904  1.46634  0.26236  0.77688  0.61589
     32   0.39761  2.45043  2.15029  2.07650     32 a - - -
          1.38629  1.38629  1.38629  1.38629
          0.03877  3.96250  3.96250  1.46634  0.26236  1.09861  0.40547
     33   1.40134  2.46190  0.57956  2.22271     33 g - - -
          1.38629  1.38629  1.38629  1.38629
          0.03877  3.96250  3.96250  1.46634  0.26236  1.09861  0.40547
     34   2.05017  2.33782  0.39660  2.28135     34 g - - -
          1.38629  1.38629  1.38629  1.38629
          0.03877  3.96250  3.96250  1.46634  0.26236  1.09861  0.40547
     35   2.12804  0.51346  2.26469  1.72233     35 c - - -
          1.38629  1.38629  1.38629  1.38629
          0.03877  3.96250  3.96250  1.46634  0.26236  1.09861  0.40547
     36   2.25392  0.47460  2.25349  1.78472     36 c - - -
          1.38629  1.38629  1.38629  1.38629
          0.03877  3.96250  3.96250  1.46634  0.26236  1.09861  0.40547
     37   2.07797  2.11460  2.18455  0.44378     37 t - - -
          1.38629  1.38629  1.38629  1.38629
          0.05712  3.96250  3.31022  1.46634  0.26236  1.09861  0.40547
     38   0.37712  2.49928  2.03035  2.29530     38 a - - -
          1.38629  1.38629  1.38629  1.38629
          0.04886  3.94485  3.56365  1.46634  0.26236  1.36607  0.29452
     39   2.38972  1.86651  2.47499  0.40120     39 t - - -
          1.38629  1.38629  1.38629  1.38629
          0.06269  3.93583  3.18837  1.46634  0.26236  1.09675  0.40640
     40   0.41278  2.31988  2.07219  2.17160     40 a - - -
          1.38629  1.38629  1.38629  1.38629
          0.04924  3.92310  3.56608  1.46634  0.26236  1.61572  0.22158
     41   0.47395  2.18887  2.04339  1.99634     41 a - - -
          1.38629  1.38629  1.38629  1.38629
          0.06826  3.91458  3.07846  1.46634  0.26236  1.69755  0.20228
     42   1.37813  2.21033  0.68264  2.01737     42 g - - -
          1.38629  1.38629  1.38629  1.38629
          0.04846  3.88815  3.61846  1.46634  0.26236  1.02790  0.44279
     43   1.24051  1.88806  0.94997  1.75652     43 g - - -
          1.38629  1.38629  1.38629  1.38629
          0.04088  3.91067  3.91067  1.46634  0.26236  0.93690  0.49732
     44   0.19553  3.09311  2.57664  2.87857     44 a - - -
          1.38629  1.38629  1.38629  1.38629
          0.03989  3.93473  3.93473  1.46634  0.26236  1.07193  0.41908
     45   0.20763  3.06222  2.48966  2.85121     45 a - - -
          1.38629  1.38629  1.38629  1.38629
          0.03948  3.94485  3.94485  1.46634  0.26236  1.36607  0.29452
     46   0.19273  3.03590  2.55829  2.99927     46 a - - -
          1.38629  1.38629  1.38629  1.38629
          0.04690  3.94485  3.63218  1.46634  0.26236  1.36607  0.29452
     47   0.33879  2.54782  2.32775  2.19286     47 a - - -
          1.38629  1.38629  1.38629  1.38629
          0.03977  3.93772  3.93772  1.46634  0.26236  1.14292  0.38403
     48   0.30671  2.57825  2.21492  2.53748     48 a - - -
          1.38629  1.38629  1.38629  1.38629
          0.05023  3.94485  3.51877  1.46634  0.26236  0.71379  0.67292
     49   1.62781  1.70524  2.10591  0.69279     49 t - - -
          1.38629  1.38629  1.38629  1.38629
          0.03918  3.95234  3.95234  1.46634  0.26236  0.83557  0.56850
     50   1.52748  1.21779  1.70926  1.18406     50 t - - -
          1.38629  1.38629  1.38629  1.38629
          0.04838  3.96250  3.56809  1.46634  0.26236  1.09861  0.40547
     51   1.19444  2.05063  0.90036  1.81985     51 g - - -
          1.38629  1.38629  1.38629  1.38629
          0.04560  3.95326  3.67375  1.46634  0.26236  1.24804  0.33837
     52   0.20747  2.81465  2.61994  2.90724     52 a - - -
          1.38629  1.38629  1.38629  1.38629
          0.03939  3.94705  3.94705  1.46634  0.26236  1.05706  0.42690
     53   0.29482  2.60188  2.40772  2.39495     53 a - - -
          1.38629  1.38629  1.38629  1.38629
          0.03914  3.95326  3.95326  1.46634  0.26236  1.24804  0.33837
     54   2.08512  2.07253  2.19775  0.44818     54 t - - -
          1.38629  1.38629  1.38629  1.38629
          0.03914  3.95326  3.95326  1.46634  0.26236  0.85363  0.55489
     55   0.26101  2.92698  2.20398  2.72111     55 a - - -
          1.38629  1.38629  1.38629  1.38629
          0.04410  3.96250  3.72462  1.46634  0.26236  1.09861  0.40547
     56   2.49229  2.06628  2.69585  0.32415     56 t - - -
          1.38629  1.38629  1.38629  1.38629
          0.03898  3.95738  3.95738  1.46634  0.26236  0.94647  0.49120
     57   1.68445  0.88640  1.80588  1.43553     57 c - - -
          1.38629  1.38629  1.38629  1.38629
          0.03877  3.96250  3.96250  1.46634  0.26236  1.09861  0.40547
     58   2.05408  0.56688  2.15816  1.66623     58 c - - -
          1.38629  1.38629  1.38629  1.38629
          0.04410  3.96250  3.72462  1.46634  0.26236  1.09861  0.40547
     59   0.50778  2.12747  2.01045  1.93031     59 a - - -
          1.38629  1.38629  1.38629  1.38629
          0.03898  3.95738  3.95738  1.46634  0.26236  1.18435  0.36520
     60   1.70143  2.21557  0.60760  1.80894     60 g - - -
          1.38629  1.38629  1.38629  1.38629
          0.03898  3.95738  3.95738  1.46634  0.26236  1.18435  0.36520
     61   1.79349  0.91816  1.90375  1.25400     61 c - - -
          1.38629  1.38629  1.38629  1.38629
          0.03898  3.95738  3.95738  1.46634  0.26236  0.94647  0.49120
     62   1.15717  1.82732  1.39521  1.28374     62 a - - -
          1.38629  1.38629  1.38629  1.38629
          0.04651  3.96250  3.63324  1.46634  0.26236  1.09861  0.40547
     63   0.81657  1.51349  1.91390  1.65857     63 a - - -
          1.38629  1.38629  1.38629  1.38629
          0.06169  3.95505  3.20236  1.46634  0.26236  1.22081  0.34955
     64   2.65862  2.22526  2.80313  0.27273     64 t - - -
          1.38629  1.38629  1.38629  1.38629
          0.03994  3.93331  3.93331  1.46634  0.26236  0.58555  0.81374
     65   0.44077  2.48624  1.91962  2.06692     65 a - - -
          1.38629  1.38629  1.38629  1.38629
          0.03877  3.96250  3.96250  1.46634  0.26236  1.09861  0.40547
     66   0.22557  2.89050  2.47133  2.78190     66 a - - -
          1.38629  1.38629  1.38629  1.38629
          0.05712  3.96250  3.31022  1.46634  0.26236  1.09861  0.40547
     67   0.29524  2.66514  2.35913  2.39083     67 a - - -
          1.38629  1.38629  1.38629  1.38629
          0.03948  3.94485  3.94485  1.46634  0.26236  1.36607  0.29452
     68   0.24071  2.82304  2.42585  2.71660     68 a - - -
          1.38629  1.38629  1.38629  1.38629
          0.05686  3.94485  3.32656  1.46634  0.26236  1.36607  0.29452
     69   0.50593  2.19916  1.86716  2.02801     69 a - - -
          1.38629  1.38629  1.38629  1.38629
          0.04016  3.92815  3.92815  1.46634  0.26236  0.54264  0.87038
     70   2.07670  0.53092  2.05793  1.83965     70 c - - -
          1.38629  1.38629  1.38629  1.38629
          0.03877  3.96250  3.96250  1.46634  0.26236  1.09861  0.40547
     71   1.93556  1.96307  2.11516  0.51984     71 t - - -
          1.38629  1.38629  1.38629  1.38629
          0.03877  3.96250  3.96250  1.46634  0.26236  1.09861  0.40547
     72   0.34331  2.71803  1.97522  2.45521     72 a - - -
          1.38629  1.38629  1.38629  1.38629
          0.03877  3.96250  3.96250  1.46634  0.26236  1.09861  0.40547
     73   1.80662  1.98551  0.60579  1.87837     73 g - - -
          1.38629  1.38629  1.38629  1.38629
          0.05712  3.96250  3.31022  1.46634  0.26236  1.09861  0.40547
     74   0.27308  2.58753  2.42801  2.58297     74 a - - -
          1.38629  1.38629  1.38629  1.38629
          0.03948  3.94485  3.94485  1.46634  0.26236  0.71379  0.67292
     75   0.32472  2.42785  2.32051  2.39888     75 a - - -
          1.38629  1.38629  1.38629  1.38629
          0.03877  3.96250  3.96250  1.46634  0.26236  1.09861  0.40547
     76   0.34962  2.44744  2.09721  2.45651     76 a - - -
          1.38629  1.38629  1.38629  1.38629
          0.07440  3.96250  2.94336  1.46634  0.26236  1.09861  0.40547
     77   1.56145  0.87622  1.75254  1.60703     77 c - - -
          1.38629  1.38629  1.38629  1.38629
          0.04015  3.92824  3.92824  1.46634  0.26236  0.54338  0.86937
     78   0.27040  2.71290  2.24059  2.74599     78 a - - -
          1.38629  1.38629  1.38629  1.38629
          0.04769  3.96250  3.59165  1.46634  0.26236  1.09861  0.40547
     79   0.43584  2.39979  2.03773  2.02329     79 a - - -
          1.38629  1.38629  1.38629  1.38629
          0.03911  3.95392  3.95392  1.46634  0.26236  0.86723  0.54493
     80   2.04104  2.30668  0.41930  2.18030     80 g - - -
          1.38629  1.38629  1.38629  1.38629
          0.04769  3.96250  3.59165  1.46634  0.26236  1.09861  0.40547
     81   1.67452  0.80330  1.82850  1.58915     81 c - - -
          1.38629  1.38629  1.38629  1.38629
          0.03911  3.95392  3.95392  1.46634  0.26236  1.23807  0.34241
     82   2.60627  2.13549  2.66782  0.30300     82 t - - -
          1.38629  1.38629  1.38629  1.38629
          0.04977  3.95392  3.52784  1.46634  0.26236  1.23807  0.34241
     83   0.29506  2.63537  2.28119  2.50518     83 a - - -
          1.38629  1.38629  1.38629  1.38629
          0.06632  3.94368  3.10573  1.46634  0.26236  1.01049  0.45262
     84   2.48608  2.12847  2.68951  0.31494     84 t - - -
          1.38629  1.38629  1.38629  1.38629
          0.04021  3.92682  3.92682  1.46634  0.26236  0.73956  0.64880
     85   1.49893  1.12285  1.39331  1.59443     85 c - - -
          1.38629  1.38629  1.38629  1.38629
          0.06573  3.95234  3.11439  1.46634  0.26236  1.26165  0.33294
     86   2.18697  2.11971  2.43556  0.38547     86 t - - -
          1.38629  1.38629  1.38629  1.38629
          0.04021  3.92682  3.92682  1.46634  0.26236  0.92363  0.50596
     87   2.12229  2.75969  0.29575  2.61783     87 g - - -
          1.38629  1.38629  1.38629  1.38629
          0.04543  3.94485  3.68645  1.46634  0.26236  0.71379  0.67292
     88   2.32515  2.21170  2.47814  0.34416     88 t - - -
          1.38629  1.38629  1.38629  1.38629
          0.03900  3.95687  3.95687  1.46634  0.26236  0.93396  0.49922
     89   1.79685  2.45648  0.44773  2.21305     89 g - - -
          1.38629  1.38629  1.38629  1.38629
          0.03877  3.96250  3.96250  1.46634  0.26236  1.09861  0.40547
     90   0.37156  2.32802  2.22418  2.25665     90 a - - -
          1.38629  1.38629  1.38629  1.38629
          0.03877  3.96250  3.96250  1.46634  0.26236  1.09861  0.40547
     91   0.25688  2.69722  2.42366  2.65140     91 a - - -
          1.38629  1.38629  1.38629  1.38629
          0.03877  3.96250  3.96250  1.46634  0.26236  1.09861  0.40547
     92   0.30309  2.43985  2.41557  2.46539     92 a - - -
          1.38629  1.38629  1.38629  1.38629
          0.03877  3.96250  3.96250  1.46634  0.26236  1.09861  0.40547
     93   0.28478  2.51028  2.33191  2.66696     93 a - - -
          1.38629  1.38629  1.38629  1.38629
          0.03877  3.96250  3.96250  1.46634  0.26236  1.09861  0.40547
     94   2.70309  2.07695  2.67364  0.30288     94 t - - -
          1.38629  1.38629  1.38629  1.38629
          0.03877  3.96250  3.96250  1.46634  0.26236  1.09861  0.40547
     95   2.02230  2.70056  0.35005  2.34516     95 g - - -
          1.38629  1.38629  1.38629  1.38629
          0.03877  3.96250  3.96250  1.46634  0.26236  1.09861  0.40547
     96   2.47525  0.33172  2.55519  2.11616     96 c - - -
          1.38629  1.38629  1.38629  1.38629
          0.03877  3.96250  3.96250  1.46634  0.26236  1.09861  0.40547
     97   2.40251  2.09815  2.46134  0.35453     97 t - - -
          1.38629  1.38629  1.38629  1.38629
          0.03877  3.96250  3.96250  1.46634  0.26236  1.09861  0.40547
     98   2.77791  2.19955  2.75627  0.26991     98 t - - -
          1.38629  1.38629  1.38629  1.38629
          0.03877  3.96250  3.96250  1.46634  0.26236  1.09861  0.40547
     99   2.48922  2.11205  2.49591  0.33741     99 t - - -
          1.38629  1.38629  1.38629  1.38629
          0.05564  3.96250  3.34949  1.46634  0.26236  1.09861  0.40547
    100   1.70804  1.83473  0.75880  1.65604    100 g - - -
          1.38629  1.38629  1.38629  1.38629
          0.03942  3.94628  3.94628  1.46634  0.26236  0.73402  0.65388
    101   2.23391  2.21990  2.61662  0.34077    101 t - - -
          1.38629  1.38629  1.38629  1.38629
          0.04788  3.96250  3.58497  1.46634  0.26236  1.09861  0.40547
    102   2.11074  2.63528  0.33289  2.40457    102 g - - -
          1.38629  1.38629  1.38629  1.38629
          0.03912  3.95374  3.95374  1.46634  0.26236  0.86336  0.54774
    103   0.33800  2.44672  2.34602  2.25877    103 a - - -
          1.38629  1.38629  1.38629  1.38629
          0.04788  3.96250  3.58497  1.46634  0.26236  1.09861  0.40547
    104   2.34410  2.01669  2.41941  0.38273    104 t - - -
          1.38629  1.38629  1.38629  1.38629
          0.04878  3.95374  3.56030  1.46634  0.26236  1.24088  0.34126
    105   1.83972  2.36054  0.46698  2.12130    105 g - - -
          1.38629  1.38629  1.38629  1.38629
          0.06130  3.94444  3.21656  1.46634  0.26236  1.37137  0.29271
    106   2.35031  2.15266  2.62704  0.33380    106 t - - -
          1.38629  1.38629  1.38629  1.38629
          0.04035  3.92350  3.92350  1.46634  0.26236  1.14086  0.38499
    107   2.04503  2.50364  0.37315  2.29986    107 g - - -
          1.38629  1.38629  1.38629  1.38629
          0.03986  3.93532  3.93532  1.46634  0.26236  1.09045  0.40957
    108   2.26364  0.44805  2.51415  1.73599    108 c - - -
          1.38629  1.38629  1.38629  1.38629
          0.06526  3.94469  3.12763  1.46634  0.26236  0.99060  0.46418
    109   2.34456  1.83710  2.35062  0.43152    109 t - - -
          1.38629  1.38629  1.38629  1.38629
          0.04012  3.92898  3.92898  1.46634  0.26236  0.90886  0.51581
    110   1.42641  1.78186  0.80853  1.92419    110 g - - -
          1.38629  1.38629  1.38629  1.38629
          0.04866  3.94667  3.56914  1.46634  0.26236  1.03688  0.43782
    111   2.44502  2.40464  2.76034  0.27482    111 t - - -
          1.38629  1.38629  1.38629  1.38629
          0.03948  3.94469  3.94469  1.46634  0.26236  0.98333  0.46851
    112   2.53571  2.07657  2.59403  0.32751    112 t - - -
          1.38629  1.38629  1.38629  1.38629
          0.03912  3.95374  3.95374  1.46634  0.26236  1.24088  0.34126
    113   2.51100  2.28619  2.44081  0.31462    113 t - - -
          1.38629  1.38629  1.38629  1.38629
          0.04826  3.95374  3.57818  1.46634  0.26236  0.86336  0.54774
    114   1.80817  0.98591  1.93991  1.14184    114 c - - -
          1.38629  1.38629  1.38629  1.38629
          0.03912  3.95379  3.95379  1.46634  0.26236  0.86450  0.54691
    115   0.41692  2.50624  2.07478  2.01165    115 a - - -
          1.38629  1.38629  1.38629  1.38629
          0.03877  3.96250  3.96250  1.46634  0.26236  1.09861  0.40547
    116   2.62437  2.06733  2.76532  0.30376    116 t - - -
          1.38629  1.38629  1.38629  1.38629
          0.03877  3.96250  3.96250  1.46634  0.26236  1.09861  0.40547
    117   0.61754  1.91363  1.77664  1.93809    117 a - - -
          1.38629  1.38629  1.38629  1.38629
          0.03877  3.96250  3.96250  1.46634  0.26236  1.09861  0.40547
    118   2.58293  2.16860  2.61667  0.30508    118 t - - -
          1.38629  1.38629  1.38629  1.38629
          0.03877  3.96250  3.96250  1.46634  0.26236  1.09861  0.40547
    119   2.29552  0.48177  2.23537  1.74498    119 c - - -
          1.38629  1.38629  1.38629  1.38629
          0.04838  3.96250  3.56809  1.46634  0.26236  1.09861  0.40547
    120   0.25476  2.87684  2.46745  2.47949    120 a - - -
          1.38629  1.38629  1.38629  1.38629
          0.03914  3.95326  3.95326  1.46634  0.26236  0.85363  0.55489
    121   2.19937  0.42442  2.46131  1.89941    121 c - - -
          1.38629  1.38629  1.38629  1.38629
          0.03877  3.96250  3.96250  1.46634  0.26236  1.09861  0.40547
    122   0.23062  2.98150  2.43217  2.69714    122 a - - -
          1.38629  1.38629  1.38629  1.38629
          0.03877  3.96250  3.96250  1.46634  0.26236  1.09861  0.40547
    123   1.77410  2.35570  0.50829  2.00983    123 g - - -
          1.38629  1.38629  1.38629  1.38629
          0.03877  3.96250  3.96250  1.46634  0.26236  1.09861  0.40547
    124   0.19072  3.01860  2.58240  3.01245    124 a - - -
          1.38629  1.38629  1.38629  1.38629
          0.04909  3.96250  3.54428  1.46634  0.26236  1.09861  0.40547
    125   0.29228  2.61117  2.40472  2.41124    125 a - - -
          1.38629  1.38629  1.38629  1.38629
          0.03917  3.95257  3.95257  1.46634  0.26236  0.84003  0.56510
    126   2.51766  2.16185  2.73793  0.30173    126 t - - -
          1.38629  1.38629  1.38629  1.38629
          0.03877  3.96250  3.96250  1.46634  0.26236  1.09861  0.40547
    127   1.33635  2.05876  0.81694  1.78495    127 g - - -
          1.38629  1.38629  1.38629  1.38629
          0.04782  3.96250  3.58694  1.46634  0.26236  1.09861  0.40547
    128   1.29769  1.90533  0.88735  1.79384    128 g - - -
          1.38629  1.38629  1.38629  1.38629
          0.03912  3.95379  3.95379  1.46634  0.26236  0.86450  0.54691
    129   0.19965  3.09744  2.53454  2.87317    129 a - - -
          1.38629  1.38629  1.38629  1.38629
          0.03877  3.96250  3.96250  1.46634  0.26236  1.09861  0.40547
    130   0.18868  3.12107  2.66732  2.84038    130 a - - -
          1.38629  1.38629  1.38629  1.38629
          0.04782  3.96250  3.58694  1.46634  0.26236  1.09861  0.40547
    131   1.68448  0.75661  2.01035  1.55465    131 c - - -
          1.38629  1.38629  1.38629  1.38629
          0.03912  3.95379  3.95379  1.46634  0.26236  1.24005  0.34160
    132   2.36306  0.36024  2.65011  1.98257    132 c - - -
          1.38629  1.38629  1.38629  1.38629
          0.05795  3.95379  3.29349  1.46634  0.26236  1.24005  0.34160
    133   2.04545  2.12532  2.34892  0.42188    133 t - - -
          1.38629  1.38629  1.38629  1.38629
          0.05423  3.93569  3.40353  1.46634  0.26236  0.60781  0.78645
    134   1.88883  2.25155  0.44020  2.30651    134 g - - -
          1.38629  1.38629  1.38629  1.38629
          0.05792  3.94904  3.29677  1.46634  0.26236  0.77688  0.61589
    135   2.50817  2.27667  2.51883  0.30733    135 t - - -
          1.38629  1.38629  1.38629  1.38629
          0.05787  3.94485  3.30031  1.46634  0.26236  0.71379  0.67292
    136   1.91979  2.14529  0.55282  1.82631    136 g - - -
          1.38629  1.38629  1.38629  1.38629
          0.04756  3.94513  3.60831  1.46634  0.26236  0.71775  0.66914
    137   2.70668  2.30063  2.86006  0.25388    137 t - - -
          1.38629  1.38629  1.38629  1.38629
          0.03908  3.95485  3.95485  1.46634  0.26236  0.88710  0.53077
    138   2.69231  2.36225  2.74802  0.25617    138 t - - -
          1.38629  1.38629  1.38629  1.38629
          0.05426  3.96250  3.38738  1.46634  0.26236  1.09861  0.40547
    139   2.50092  2.29611  2.54160  0.30300    139 t - - -
          1.38629  1.38629  1.38629  1.38629
          0.03937  3.94760  3.94760  1.46634  0.26236  0.75390  0.63587
    140   2.54873  2.36390  2.80940  0.26458    140 t - - -
          1.38629  1.38629  1.38629  1.38629
          0.03877  3.96250  3.96250  1.46634  0.26236  1.09861  0.40547
    141   2.07707  2.34263  0.37646  2.38223    141 g - - -
          1.38629  1.38629  1.38629  1.38629
          0.04939  3.96250  3.53457  1.46634  0.26236  1.09861  0.40547
    142   0.22464  3.01069  2.40560  2.78500    142 a - - -
          1.38629  1.38629  1.38629  1.38629
          0.03918  3.95229  3.95229  1.46634  0.26236  0.83452  0.56931
    143   2.46049  2.24169  2.60894  0.30827    143 t - - -
          1.38629  1.38629  1.38629  1.38629
          0.04902  3.96250  3.54648  1.46634  0.26236  1.09861  0.40547
    144   2.21407  2.32700  2.52930  0.33765    144 t - - -
          1.38629  1.38629  1.38629  1.38629
          0.03917  3.95264  3.95264  1.46634  0.26236  0.84128  0.56415
    145   2.23100  0.46503  2.25442  1.83551    145 c - - -
          1.38629  1.38629  1.38629  1.38629
          0.03877  3.96250  3.96250  1.46634  0.26236  1.09861  0.40547
    146   0.28157  2.82336  2.27852  2.48219    146 a - - -
          1.38629  1.38629  1.38629  1.38629
          0.05753  3.96250  3.29982  1.46634  0.26236  1.09861  0.40547
    147   1.70945  0.74577  2.03149  1.54399    147 c - - -
          1.38629  1.38629  1.38629  1.38629
          0.03949  3.94446  3.94446  1.46634  0.26236  0.70850  0.67803
    148   2.72728  0.27610  2.77057  2.17824    148 c - - -
          1.38629  1.38629  1.38629  1.38629
          0.03877  3.96250  3.96250  1.46634  0.26236  1.09861  0.40547
    149   0.28576  2.78701  2.41803  2.32428    149 a - - -
          1.38629  1.38629  1.38629  1.38629
          0.03877  3.96250  3.96250  1.46634  0.26236  1.09861  0.40547
    150   2.08405  2.44151  0.42825  1.98855    150 g - - -
          1.38629  1.38629  1.38629  1.38629
          0.04782  3.96250  3.58694  1.46634  0.26236  1.09861  0.40547
    151   1.83332  2.40500  0.50293  1.93036    151 g - - -
          1.38629  1.38629  1.38629  1.38629
          0.04682  3.95379  3.62856  1.46634  0.26236  1.24005  0.34160
    152   2.26915  2.24749  2.48752  0.34557    152 t - - -
          1.38629  1.38629  1.38629  1.38629
          0.03942  3.94639  3.94639  1.46634  0.26236  0.73566  0.65236
    153   2.75847  2.22969  2.69891  0.27211    153 t - - -
          1.38629  1.38629  1.38629  1.38629
          0.05605  3.96250  3.33837  1.46634  0.26236  1.09861  0.40547
    154   1.90590  0.85557  1.89754  1.28615    154 c - - -
          1.38629  1.38629  1.38629  1.38629
          0.03944  3.94588  3.94588  1.46634  0.26236  1.05423  0.42842
    155   1.57541  0.98247  1.61004  1.51954    155 c - - -
          1.38629  1.38629  1.38629  1.38629
          0.03917  3.95257  3.95257  1.46634  0.26236  1.25825  0.33429
    156   0.21428  2.90633  2.60689  2.74200    156 a - - -
          1.38629  1.38629  1.38629  1.38629
          0.03917  3.95257  3.95257  1.46634  0.26236  1.25825  0.33429
    157   0.27381  2.64647  2.42380  2.52526    157 a - - -
          1.38629  1.38629  1.38629  1.38629
          0.06734  3.95257  3.08097  1.46634  0.26236  0.84003  0.56510
    158   0.23813  2.96987  2.32219  2.77208    158 a - - -
          1.38629  1.38629  1.38629  1.38629
          0.05449  3.93569  3.39622  1.46634  0.26236  0.60789  0.78635
    159   2.24553  0.43918  2.42101  1.82800    159 c - - -
          1.38629  1.38629  1.38629  1.38629
          0.04735  3.94880  3.61308  1.46634  0.26236  0.77293  0.61926
    160   0.39465  2.25975  2.21862  2.18083    160 a - - -
          1.38629  1.38629  1.38629  1.38629
          0.04741  3.95488  3.60676  1.46634  0.26236  0.88774  0.53032
    161   2.03038  0.50341  2.18109  1.88830    161 c - - -
          1.38629  1.38629  1.38629  1.38629
          0.05546  3.95455  3.35868  1.46634  0.26236  1.22859  0.34631
    162   2.43191  2.27627  2.48705  0.31978    162 t - - -
          1.38629  1.38629  1.38629  1.38629
          0.04784  3.93881  3.60308  1.46634  0.26236  1.09432  0.40762
    163   1.99581  0.61735  2.01836  1.65103    163 c - - -
          1.38629  1.38629  1.38629  1.38629
          0.04926  3.93915  3.55435  1.46634  0.26236  0.78866  0.60596
    164   2.38973  2.17376  2.66865  0.32124    164 t - - -
          1.38629  1.38629  1.38629  1.38629
          0.03936  3.94778  3.94778  1.46634  0.26236  1.32655  0.30842
    165   2.39429  2.29251  2.56513  0.31356    165 t - - -
          1.38629  1.38629  1.38629  1.38629
          0.03936  3.94778  3.94778  1.46634  0.26236  1.32655  0.30842
    166   2.28823  2.16419  2.26080  0.38648    166 t - - -
          1.38629  1.38629  1.38629  1.38629
          0.06504  3.94778  3.13103  1.46634  0.26236  1.32655  0.30842
    167   1.87048  1.84120  2.03466  0.58591    167 t - - -
          1.38629  1.38629  1.38629  1.38629
          0.04036  3.92311  3.92311  1.46634  0.26236  0.78389  0.60996
    168   2.71729  2.11649  2.69990  0.29265    168 t - - -
          1.38629  1.38629  1.38629  1.38629
          0.05927  3.94844  3.26332  1.46634  0.26236  1.31743  0.31173
    169   1.63015  2.28178  0.55161  2.07167    169 g - - -
          1.38629  1.38629  1.38629  1.38629
          0.04562  3.92928  3.69140  1.46634  0.26236  1.55134  0.23821
    170   2.50548  2.25660  2.48413  0.31436    170 t - - -
          1.38629  1.38629  1.38629  1.38629
          0.04033  3.92399  3.92399  1.46634  0.26236  1.22551  0.34758
    171   0.33354  2.60881  2.16504  2.35123    171 a - - -
          1.38629  1.38629  1.38629  1.38629
          0.03995  3.93312  3.93312  1.46634  0.26236  1.50903  0.24990
    172   2.03502  2.12945  0.46173  2.11840    172 g - - -
          1.38629  1.38629  1.38629  1.38629
          0.02018  3.91334        *  1.46634  0.26236  0.00000        *
//
HMMER3/f [3.3.2 | Nov 2020]
NAME  Qa
LENG  172
ALPH  DNA
RF    no
MM    no
CONS  yes
CS    no
MAP   yes
DATE  Wed Dec 16 23:19:06 2015
NSEQ  15
EFFN  2.215576
CKSUM 1508271959
STATS LOCAL MSV       -9.6933  0.70732
STATS LOCAL VITERBI  -10.9906  0.70732
STATS LOCAL FORWARD   -4.2507  0.70732
HMM          A        C        G        T   
            m->m     m->i     m->d     i->m     i->i     d->m     d->d
  COMPO   1.14625  1.67713  1.58437  1.23724
          1.38629  1.38629  1.38629  1.38629
          0.04635  3.78772  3.78772  1.46634  0.26236  0.00000        *
      1   0.21479  2.95193  2.50980  2.81732      1 a - - -
          1.38629  1.38629  1.38629  1.38629
          0.04635  3.78772  3.78772  1.46634  0.26236  1.09861  0.40547
      2   0.21479  2.95193  2.50980  2.81732      2 a - - -
          1.38629  1.38629  1.38629  1.38629
          0.08215  3.78772  2.87843  1.46634  0.26236  1.09861  0.40547
      3   2.18996  1.21771  2.26418  0.71691      3 t - - -
          1.38629  1.38629  1.38629  1.38629
          0.04800  3.75357  3.75357  1.46634  0.26236  1.50020  0.25243
      4   2.85638  0.22691  2.92552  2.38712      4 c - - -
          1.38629  1.38629  1.38629  1.38629
          0.04800  3.75357  3.75357  1.46634  0.26236  1.50020  0.25243
      5   2.51357  2.06105  2.57956  0.33422      5 t - - -
          1.38629  1.38629  1.38629  1.38629
          0.04800  3.75357  3.75357  1.46634  0.26236  1.50020  0.25243
      6   0.33659  2.34806  2.29710  2.41134      6 a - - -
          1.38629  1.38629  1.38629  1.38629
          0.04800  3.75357  3.75357  1.46634  0.26236  0.59090  0.80705
      7   0.45425  2.40219  1.88844  2.09353      7 a - - -
          1.38629  1.38629  1.38629  1.38629
          0.04635  3.78772  3.78772  1.46634  0.26236  1.09861  0.40547
      8   1.52198  1.72402  0.93450  1.55785      8 g - - -
          1.38629  1.38629  1.38629  1.38629
          0.04635  3.78772  3.78772  1.46634  0.26236  1.09861  0.40547
      9   1.36222  1.48884  1.42063  1.28478      9 t - - -
          1.38629  1.38629  1.38629  1.38629
          0.04635  3.78772  3.78772  1.46634  0.26236  1.09861  0.40547
     10   0.31752  2.62648  2.34520  2.26444     10 a - - -
          1.38629  1.38629  1.38629  1.38629
          0.04635  3.78772  3.78772  1.46634  0.26236  1.09861  0.40547
     11   0.21479  2.95193  2.50980  2.81732     11 a - - -
          1.38629  1.38629  1.38629  1.38629
          0.04635  3.78772  3.78772  1.46634  0.26236  1.09861  0.40547
     12   2.54071  2.02688  2.60592  0.33462     12 t - - -
          1.38629  1.38629  1.38629  1.38629
          0.04635  3.78772  3.78772  1.46634  0.26236  1.09861  0.40547
     13   1.97636  2.41748  0.44771  2.01596     13 g - - -
          1.38629  1.38629  1.38629  1.38629
          0.04635  3.78772  3.78772  1.46634  0.26236  1.09861  0.40547
     14   0.21479  2.95193  2.50980  2.81732     14 a - - -
          1.38629  1.38629  1.38629  1.38629
          0.04635  3.78772  3.78772  1.46634  0.26236  1.09861  0.40547
     15   2.07487  0.64359  1.60482  1.90989     15 c - - -
          1.38629  1.38629  1.38629  1.38629
          0.04635  3.78772  3.78772  1.46634  0.26236  1.09861  0.40547
     16   0.28392  2.77915  2.17226  2.64278     16 a - - -
          1.38629  1.38629  1.38629  1.38629
          0.04635  3.78772  3.78772  1.46634  0.26236  1.09861  0.40547
     17   2.67416  2.32442  2.73674  0.26343     17 t - - -
          1.38629  1.38629  1.38629  1.38629
          0.04635  3.78772  3.78772  1.46634  0.26236  1.09861  0.40547
     18   2.67416  2.32442  2.73674  0.26343     18 t - - -
          1.38629  1.38629  1.38629  1.38629
          0.04635  3.78772  3.78772  1.46634  0.26236  1.09861  0.40547
     19   2.22087  1.76506  2.11708  0.51095     19 t - - -
          1.38629  1.38629  1.38629  1.38629
          0.04635  3.78772  3.78772  1.46634  0.26236  1.09861  0.40547
     20   2.52702  0.33393  2.35961  2.21143     20 c - - -
          1.38629  1.38629  1.38629  1.38629
          0.04635  3.78772  3.78772  1.46634  0.26236  1.09861  0.40547
     21   0.37691  2.49476  2.27194  2.05263     21 a - - -
          1.38629  1.38629  1.38629  1.38629
          0.04635  3.78772  3.78772  1.46634  0.26236  1.09861  0.40547
     22   2.39971  2.74763  0.28555  2.36898     22 g - - -
          1.38629  1.38629  1.38629  1.38629
          0.04635  3.78772  3.78772  1.46634  0.26236  1.09861  0.40547
     23   0.27284  2.80361  2.21828  2.66787     23 a - - -
          1.38629  1.38629  1.38629  1.38629
          0.07579  3.78772  2.98886  1.46634  0.26236  1.09861  0.40547
     24   2.03540  2.34703  0.38433  2.37716     24 g - - -
          1.38629  1.38629  1.38629  1.38629
          0.04770  3.75963  3.75963  1.46634  0.26236  1.44055  0.27023
     25   1.73507  2.59256  0.41243  2.44477     25 g - - -
          1.38629  1.38629  1.38629  1.38629
          0.04770  3.75963  3.75963  1.46634  0.26236  1.44055  0.27023
     26   1.92457  0.93256  2.11634  1.07868     26 c - - -
          1.38629  1.38629  1.38629  1.38629
          0.04770  3.75963  3.75963  1.46634  0.26236  1.44055  0.27023
     27   2.16346  2.17475  2.43701  0.37978     27 t - - -
          1.38629  1.38629  1.38629  1.38629
          0.04770  3.75963  3.75963  1.46634  0.26236  1.44055  0.27023
     28   0.35664  2.62299  1.93994  2.48075     28 a - - -
          1.38629  1.38629  1.38629  1.38629
          0.04770  3.75963  3.75963  1.46634  0.26236  1.44055  0.27023
     29   2.62086  2.28797  2.68499  0.27764     29 t - - -
          1.38629  1.38629  1.38629  1.38629
          0.04770  3.75963  3.75963  1.46634  0.26236  1.44055  0.27023
     30   2.41649  1.83230  2.48476  0.40440     30 t - - -
          1.38629  1.38629  1.38629  1.38629
          0.04770  3.75963  3.75963  1.46634  0.26236  1.44055  0.27023
     31   0.36638  2.60766  1.91025  2.46497     31 a - - -
          1.38629  1.38629  1.38629  1.38629
          0.04770  3.75963  3.75963  1.46634  0.26236  0.64168  0.74740
     32   2.27824  2.55466  0.36447  2.07744     32 g - - -
          1.38629  1.38629  1.38629  1.38629
          0.07328  3.78772  3.03624  1.46634  0.26236  1.09861  0.40547
     33   2.24091  2.88979  0.25611  2.74894     33 g - - -
          1.38629  1.38629  1.38629  1.38629
          0.04759  3.76203  3.76203  1.46634  0.26236  0.66440  0.72274
     34   2.46295  0.44592  2.53610  1.63266     34 c - - -
          1.38629  1.38629  1.38629  1.38629
          0.04635  3.78772  3.78772  1.46634  0.26236  1.09861  0.40547
     35   2.73994  0.28278  2.80922  2.10795     35 c - - -
          1.38629  1.38629  1.38629  1.38629
          0.04635  3.78772  3.78772  1.46634  0.26236  1.09861  0.40547
     36   2.56069  2.06981  2.62542  0.32278     36 t - - -
          1.38629  1.38629  1.38629  1.38629
          0.08258  3.78772  2.87146  1.46634  0.26236  1.09861  0.40547
     37   0.33049  2.37215  2.30477  2.42622     37 a - - -
          1.38629  1.38629  1.38629  1.38629
          0.04802  3.75316  3.75316  1.46634  0.26236  0.58780  0.81091
     38   2.46033  1.85480  2.52759  0.38823     38 t - - -
          1.38629  1.38629  1.38629  1.38629
          0.04635  3.78772  3.78772  1.46634  0.26236  1.09861  0.40547
     39   0.27676  2.79482  2.20172  2.65887     39 a - - -
          1.38629  1.38629  1.38629  1.38629
          0.04635  3.78772  3.78772  1.46634  0.26236  1.09861  0.40547
     40   2.67416  2.32442  2.73674  0.26343     40 t - - -
          1.38629  1.38629  1.38629  1.38629
          0.04635  3.78772  3.78772  1.46634  0.26236  1.09861  0.40547
     41   0.34023  2.67062  1.96900  2.53093     41 a - - -
          1.38629  1.38629  1.38629  1.38629
          0.08215  3.78772  2.87843  1.46634  0.26236  1.09861  0.40547
     42   2.60935  2.28003  2.67380  0.28084     42 t - - -
          1.38629  1.38629  1.38629  1.38629
          0.04800  3.75357  3.75357  1.46634  0.26236  1.50020  0.25243
     43   1.60619  2.12014  0.57966  2.12657     43 g - - -
          1.38629  1.38629  1.38629  1.38629
          0.04800  3.75357  3.75357  1.46634  0.26236  1.50020  0.25243
     44   0.23067  2.88207  2.45843  2.74253     44 a - - -
          1.38629  1.38629  1.38629  1.38629
          0.04800  3.75357  3.75357  1.46634  0.26236  1.50020  0.25243
     45   0.23067  2.88207  2.45843  2.74253     45 a - - -
          1.38629  1.38629  1.38629  1.38629
          0.04800  3.75357  3.75357  1.46634  0.26236  1.50020  0.25243
     46   2.19179  0.82130  2.26748  1.06465     46 c - - -
          1.38629  1.38629  1.38629  1.38629
          0.04800  3.75357  3.75357  1.46634  0.26236  1.50020  0.25243
     47   0.33020  2.37292  2.30542  2.42710     47 a - - -
          1.38629  1.38629  1.38629  1.38629
          0.04800  3.75357  3.75357  1.46634  0.26236  1.50020  0.25243
     48   2.60935  2.28003  2.67380  0.28084     48 t - - -
          1.38629  1.38629  1.38629  1.38629
          0.07853  3.75357  2.95470  1.46634  0.26236  1.50020  0.25243
     49   0.62461  2.19141  1.60676  1.88234     49 a - - -
          1.38629  1.38629  1.38629  1.38629
          0.09371  3.72449  2.72840  1.46634  0.26236  1.74145  0.19270
     50   1.77126  1.11057  2.00769  1.00455     50 t - - -
          1.38629  1.38629  1.38629  1.38629
          0.05163  3.68242  3.68242  1.46634  0.26236  0.69343  0.69287
     51   1.35743  2.17522  0.73898  1.88721     51 g - - -
          1.38629  1.38629  1.38629  1.38629
          0.04826  3.74828  3.74828  1.46634  0.26236  1.54919  0.23879
     52   0.34561  2.31926  2.28239  2.38791     52 a - - -
          1.38629  1.38629  1.38629  1.38629
          0.04826  3.74828  3.74828  1.46634  0.26236  1.54919  0.23879
     53   0.76241  1.65500  1.83199  1.70225     53 a - - -
          1.38629  1.38629  1.38629  1.38629
          0.04826  3.74828  3.74828  1.46634  0.26236  1.54919  0.23879
     54   1.82434  1.86776  2.18514  0.55906     54 t - - -
          1.38629  1.38629  1.38629  1.38629
          0.04826  3.74828  3.74828  1.46634  0.26236  1.54919  0.23879
     55   0.43205  2.40264  2.00901  2.06972     55 a - - -
          1.38629  1.38629  1.38629  1.38629
          0.04826  3.74828  3.74828  1.46634  0.26236  1.54919  0.23879
     56   2.47454  1.98975  2.54142  0.35623     56 t - - -
          1.38629  1.38629  1.38629  1.38629
          0.08560  3.74828  2.83899  1.46634  0.26236  1.54919  0.23879
     57   2.13036  0.60032  2.02610  1.60584     57 c - - -
          1.38629  1.38629  1.38629  1.38629
          0.05005  3.71273  3.71273  1.46634  0.26236  0.91368  0.51257
     58   2.28731  0.46944  2.16660  1.84174     58 c - - -
          1.38629  1.38629  1.38629  1.38629
          0.04826  3.74828  3.74828  1.46634  0.26236  1.54919  0.23879
     59   0.23327  2.87118  2.45030  2.73090     59 a - - -
          1.38629  1.38629  1.38629  1.38629
          0.04826  3.74828  3.74828  1.46634  0.26236  1.54919  0.23879
     60   1.86215  1.80019  0.94798  1.23145     60 g - - -
          1.38629  1.38629  1.38629  1.38629
          0.04826  3.74828  3.74828  1.46634  0.26236  1.54919  0.23879
     61   2.04577  0.55755  2.27662  1.63231     61 c - - -
          1.38629  1.38629  1.38629  1.38629
          0.04826  3.74828  3.74828  1.46634  0.26236  1.54919  0.23879
     62   1.52491  0.91027  1.97903  1.41990     62 c - - -
          1.38629  1.38629  1.38629  1.38629
          0.04826  3.74828  3.74828  1.46634  0.26236  0.55310  0.85605
     63   2.44960  0.45700  2.52291  1.60810     63 c - - -
          1.38629  1.38629  1.38629  1.38629
          0.07579  3.78772  2.98886  1.46634  0.26236  1.09861  0.40547
     64   1.95582  2.11829  2.32330  0.44572     64 t - - -
          1.38629  1.38629  1.38629  1.38629
          0.04770  3.75963  3.75963  1.46634  0.26236  0.64168  0.74740
     65   0.30888  2.72796  2.07650  2.59010     65 a - - -
          1.38629  1.38629  1.38629  1.38629
          0.04635  3.78772  3.78772  1.46634  0.26236  1.09861  0.40547
     66   0.65498  1.91949  2.02938  1.59727     66 a - - -
          1.38629  1.38629  1.38629  1.38629
          0.04635  3.78772  3.78772  1.46634  0.26236  1.09861  0.40547
     67   2.67416  2.32442  2.73674  0.26343     67 t - - -
          1.38629  1.38629  1.38629  1.38629
          0.04635  3.78772  3.78772  1.46634  0.26236  1.09861  0.40547
     68   0.21479  2.95193  2.50980  2.81732     68 a - - -
          1.38629  1.38629  1.38629  1.38629
          0.04635  3.78772  3.78772  1.46634  0.26236  1.09861  0.40547
     69   0.21479  2.95193  2.50980  2.81732     69 a - - -
          1.38629  1.38629  1.38629  1.38629
          0.04635  3.78772  3.78772  1.46634  0.26236  1.09861  0.40547
     70   2.50419  0.41430  2.57681  1.70685     70 c - - -
          1.38629  1.38629  1.38629  1.38629
          0.04635  3.78772  3.78772  1.46634  0.26236  1.09861  0.40547
     71   1.86631  2.01412  1.79752  0.60484     71 t - - -
          1.38629  1.38629  1.38629  1.38629
          0.04635  3.78772  3.78772  1.46634  0.26236  1.09861  0.40547
     72   0.26993  2.81021  2.23076  2.67464     72 a - - -
          1.38629  1.38629  1.38629  1.38629
          0.08258  3.78772  2.87146  1.46634  0.26236  1.09861  0.40547
     73   0.88952  2.05375  1.27955  1.69972     73 a - - -
          1.38629  1.38629  1.38629  1.38629
          0.04802  3.75316  3.75316  1.46634  0.26236  0.58780  0.81091
     74   0.36785  2.20371  2.27933  2.35356     74 a - - -
          1.38629  1.38629  1.38629  1.38629
          0.04635  3.78772  3.78772  1.46634  0.26236  1.09861  0.40547
     75   0.21479  2.95193  2.50980  2.81732     75 a - - -
          1.38629  1.38629  1.38629  1.38629
          0.04635  3.78772  3.78772  1.46634  0.26236  1.09861  0.40547
     76   0.62178  1.98171  1.87348  1.76265     76 a - - -
          1.38629  1.38629  1.38629  1.38629
          0.04635  3.78772  3.78772  1.46634  0.26236  1.09861  0.40547
     77   1.69570  0.68973  1.84246  1.85539     77 c - - -
          1.38629  1.38629  1.38629  1.38629
          0.04635  3.78772  3.78772  1.46634  0.26236  1.09861  0.40547
     78   0.21479  2.95193  2.50980  2.81732     78 a - - -
          1.38629  1.38629  1.38629  1.38629
          0.10708  3.78772  2.53960  1.46634  0.26236  1.09861  0.40547
     79   0.31245  2.67920  2.11525  2.53668     79 a - - -
          1.38629  1.38629  1.38629  1.38629
          0.04918  3.72983  3.72983  1.46634  0.26236  0.84159  0.56392
     80   2.00860  2.16099  0.64888  1.47849     80 g - - -
          1.38629  1.38629  1.38629  1.38629
          0.04759  3.76203  3.76203  1.46634  0.26236  1.41589  0.27801
     81   1.95625  0.53159  2.27691  1.78177     81 c - - -
          1.38629  1.38629  1.38629  1.38629
          0.04759  3.76203  3.76203  1.46634  0.26236  1.41589  0.27801
     82   2.52820  2.06978  2.59382  0.32955     82 t - - -
          1.38629  1.38629  1.38629  1.38629
          0.04759  3.76203  3.76203  1.46634  0.26236  1.41589  0.27801
     83   0.42693  2.52631  1.74241  2.38120     83 a - - -
          1.38629  1.38629  1.38629  1.38629
          0.04759  3.76203  3.76203  1.46634  0.26236  1.41589  0.27801
     84   2.62540  2.29110  2.68940  0.27640     84 t - - -
          1.38629  1.38629  1.38629  1.38629
          0.04759  3.76203  3.76203  1.46634  0.26236  1.41589  0.27801
     85   2.57659  3.07943  0.19227  2.93944     85 g - - -
          1.38629  1.38629  1.38629  1.38629
          0.07746  3.76203  2.97001  1.46634  0.26236  1.41589  0.27801
     86   2.12134  1.86695  1.92396  0.54558     86 t - - -
          1.38629  1.38629  1.38629  1.38629
          0.04900  3.73356  3.73356  1.46634  0.26236  1.67297  0.20787
     87   1.91312  2.66522  0.35357  2.51801     87 g - - -
          1.38629  1.38629  1.38629  1.38629
          0.04900  3.73356  3.73356  1.46634  0.26236  1.67297  0.20787
     88   1.52468  1.12968  1.93897  1.15416     88 c - - -
          1.38629  1.38629  1.38629  1.38629
          0.04900  3.73356  3.73356  1.46634  0.26236  1.67297  0.20787
     89   1.40711  2.40506  0.58023  2.25266     89 g - - -
          1.38629  1.38629  1.38629  1.38629
          0.04900  3.73356  3.73356  1.46634  0.26236  0.88096  0.53509
     90   0.40402  2.27462  2.04024  2.30724     90 a - - -
          1.38629  1.38629  1.38629  1.38629
          0.04759  3.76203  3.76203  1.46634  0.26236  1.41589  0.27801
     91   0.22659  2.89944  2.47132  2.76110     91 a - - -
          1.38629  1.38629  1.38629  1.38629
          0.04759  3.76203  3.76203  1.46634  0.26236  1.41589  0.27801
     92   2.57659  3.07943  0.19227  2.93944     92 g - - -
          1.38629  1.38629  1.38629  1.38629
          0.04759  3.76203  3.76203  1.46634  0.26236  1.41589  0.27801
     93   0.41742  2.53807  1.76662  2.39333     93 a - - -
          1.38629  1.38629  1.38629  1.38629
          0.04759  3.76203  3.76203  1.46634  0.26236  1.41589  0.27801
     94   0.33971  2.56466  2.30046  2.19946     94 a - - -
          1.38629  1.38629  1.38629  1.38629
          0.04759  3.76203  3.76203  1.46634  0.26236  0.66440  0.72274
     95   1.98269  2.07954  0.46236  2.23007     95 g - - -
          1.38629  1.38629  1.38629  1.38629
          0.04635  3.78772  3.78772  1.46634  0.26236  1.09861  0.40547
     96   2.02742  0.41909  2.43035  2.09823     96 c - - -
          1.38629  1.38629  1.38629  1.38629
          0.04635  3.78772  3.78772  1.46634  0.26236  1.09861  0.40547
     97   2.67416  2.32442  2.73674  0.26343     97 t - - -
          1.38629  1.38629  1.38629  1.38629
          0.04635  3.78772  3.78772  1.46634  0.26236  1.09861  0.40547
     98   2.67416  2.32442  2.73674  0.26343     98 t - - -
          1.38629  1.38629  1.38629  1.38629
          0.04635  3.78772  3.78772  1.46634  0.26236  1.09861  0.40547
     99   2.67416  2.32442  2.73674  0.26343     99 t - - -
          1.38629  1.38629  1.38629  1.38629
          0.04635  3.78772  3.78772  1.46634  0.26236  1.09861  0.40547
    100   1.95251  2.02384  0.48755  2.19100    100 g - - -
          1.38629  1.38629  1.38629  1.38629
          0.04635  3.78772  3.78772  1.46634  0.26236  1.09861  0.40547
    101   2.06713  2.03560  1.59255  0.61722    101 t - - -
          1.38629  1.38629  1.38629  1.38629
          0.04635  3.78772  3.78772  1.46634  0.26236  1.09861  0.40547
    102   2.41371  2.77063  0.27766  2.40415    102 g - - -
          1.38629  1.38629  1.38629  1.38629
          0.04635  3.78772  3.78772  1.46634  0.26236  1.09861  0.40547
    103   0.21479  2.95193  2.50980  2.81732    103 a - - -
          1.38629  1.38629  1.38629  1.38629
          0.04635  3.78772  3.78772  1.46634  0.26236  1.09861  0.40547
    104   2.67416  2.32442  2.73674  0.26343    104 t - - -
          1.38629  1.38629  1.38629  1.38629
          0.04635  3.78772  3.78772  1.46634  0.26236  1.09861  0.40547
    105   2.42453  2.78853  0.27171  2.43165    105 g - - -
          1.38629  1.38629  1.38629  1.38629
          0.04635  3.78772  3.78772  1.46634  0.26236  1.09861  0.40547
    106   2.55263  2.05246  2.61756  0.32750    106 t - - -
          1.38629  1.38629  1.38629  1.38629
          0.04635  3.78772  3.78772  1.46634  0.26236  1.09861  0.40547
    107   1.69327  2.59865  0.42224  2.45186    107 g - - -
          1.38629  1.38629  1.38629  1.38629
          0.04635  3.78772  3.78772  1.46634  0.26236  1.09861  0.40547
    108   2.33566  0.42781  2.06163  2.08690    108 c - - -
          1.38629  1.38629  1.38629  1.38629
          0.04635  3.78772  3.78772  1.46634  0.26236  1.09861  0.40547
    109   2.54071  2.02688  2.60592  0.33462    109 t - - -
          1.38629  1.38629  1.38629  1.38629
          0.04635  3.78772  3.78772  1.46634  0.26236  1.09861  0.40547
    110   1.56847  1.92582  1.13364  1.12695    110 t - - -
          1.38629  1.38629  1.38629  1.38629
          0.04635  3.78772  3.78772  1.46634  0.26236  1.09861  0.40547
    111   2.67416  2.32442  2.73674  0.26343    111 t - - -
          1.38629  1.38629  1.38629  1.38629
          0.04635  3.78772  3.78772  1.46634  0.26236  1.09861  0.40547
    112   1.16750  1.82455  1.97222  0.94567    112 t - - -
          1.38629  1.38629  1.38629  1.38629
          0.04635  3.78772  3.78772  1.46634  0.26236  1.09861  0.40547
    113   2.67416  2.32442  2.73674  0.26343    113 t - - -
          1.38629  1.38629  1.38629  1.38629
          0.04635  3.78772  3.78772  1.46634  0.26236  1.09861  0.40547
    114   2.31436  1.51836  2.38547  0.52754    114 t - - -
          1.38629  1.38629  1.38629  1.38629
          0.04635  3.78772  3.78772  1.46634  0.26236  1.09861  0.40547
    115   0.21479  2.95193  2.50980  2.81732    115 a - - -
          1.38629  1.38629  1.38629  1.38629
          0.04635  3.78772  3.78772  1.46634  0.26236  1.09861  0.40547
    116   1.93875  1.91071  2.00900  0.55510    116 t - - -
          1.38629  1.38629  1.38629  1.38629
          0.04635  3.78772  3.78772  1.46634  0.26236  1.09861  0.40547
    117   0.21479  2.95193  2.50980  2.81732    117 a - - -
          1.38629  1.38629  1.38629  1.38629
          0.04635  3.78772  3.78772  1.46634  0.26236  1.09861  0.40547
    118   2.67416  2.32442  2.73674  0.26343    118 t - - -
          1.38629  1.38629  1.38629  1.38629
          0.04635  3.78772  3.78772  1.46634  0.26236  1.09861  0.40547
    119   1.69362  0.74598  1.88182  1.66302    119 c - - -
          1.38629  1.38629  1.38629  1.38629
          0.04635  3.78772  3.78772  1.46634  0.26236  1.09861  0.40547
    120   0.34700  2.65914  1.94732  2.51908    120 a - - -
          1.38629  1.38629  1.38629  1.38629
          0.04635  3.78772  3.78772  1.46634  0.26236  1.09861  0.40547
    121   1.64059  0.68714  2.11597  1.70042    121 c - - -
          1.38629  1.38629  1.38629  1.38629
          0.04635  3.78772  3.78772  1.46634  0.26236  1.09861  0.40547
    122   2.67416  2.32442  2.73674  0.26343    122 t - - -
          1.38629  1.38629  1.38629  1.38629
          0.04635  3.78772  3.78772  1.46634  0.26236  1.09861  0.40547
    123   2.62091  3.13667  0.18142  3.00081    123 g - - -
          1.38629  1.38629  1.38629  1.38629
          0.04635  3.78772  3.78772  1.46634  0.26236  1.09861  0.40547
    124   0.21479  2.95193  2.50980  2.81732    124 a - - -
          1.38629  1.38629  1.38629  1.38629
          0.04635  3.78772  3.78772  1.46634  0.26236  1.09861  0.40547
    125   0.27964  2.78848  2.18978  2.65236    125 a - - -
          1.38629  1.38629  1.38629  1.38629
          0.04635  3.78772  3.78772  1.46634  0.26236  1.09861  0.40547
    126   1.84610  2.11097  2.28897  0.47859    126 t - - -
          1.38629  1.38629  1.38629  1.38629
          0.04635  3.78772  3.78772  1.46634  0.26236  1.09861  0.40547
    127   2.26329  2.93384  0.24623  2.79593    127 g - - -
          1.38629  1.38629  1.38629  1.38629
          0.04635  3.78772  3.78772  1.46634  0.26236  1.09861  0.40547
    128   1.73481  2.04583  0.60009  1.92739    128 g - - -
          1.38629  1.38629  1.38629  1.38629
          0.04635  3.78772  3.78772  1.46634  0.26236  1.09861  0.40547
    129   0.26914  2.81204  2.23422  2.67651    129 a - - -
          1.38629  1.38629  1.38629  1.38629
          0.04635  3.78772  3.78772  1.46634  0.26236  1.09861  0.40547
    130   0.21479  2.95193  2.50980  2.81732    130 a - - -
          1.38629  1.38629  1.38629  1.38629
          0.04635  3.78772  3.78772  1.46634  0.26236  1.09861  0.40547
    131   2.75659  0.27563  2.82564  2.13599    131 c - - -
          1.38629  1.38629  1.38629  1.38629
          0.04635  3.78772  3.78772  1.46634  0.26236  1.09861  0.40547
    132   1.75967  0.83998  1.59447  1.64422    132 c - - -
          1.38629  1.38629  1.38629  1.38629
          0.04635  3.78772  3.78772  1.46634  0.26236  1.09861  0.40547
    133   1.70136  2.00669  1.92855  0.62032    133 t - - -
          1.38629  1.38629  1.38629  1.38629
          0.04635  3.78772  3.78772  1.46634  0.26236  1.09861  0.40547
    134   2.24348  2.92204  0.25066  2.78384    134 g - - -
          1.38629  1.38629  1.38629  1.38629
          0.04635  3.78772  3.78772  1.46634  0.26236  1.09861  0.40547
    135   1.32573  1.79682  2.00015  0.83644    135 t - - -
          1.38629  1.38629  1.38629  1.38629
          0.04635  3.78772  3.78772  1.46634  0.26236  1.09861  0.40547
    136   1.64275  1.90241  0.74094  1.71103    136 g - - -
          1.38629  1.38629  1.38629  1.38629
          0.04635  3.78772  3.78772  1.46634  0.26236  1.09861  0.40547
    137   2.30508  2.15690  2.06650  0.41865    137 t - - -
          1.38629  1.38629  1.38629  1.38629
          0.04635  3.78772  3.78772  1.46634  0.26236  1.09861  0.40547
    138   2.55434  2.05614  2.61923  0.32649    138 t - - -
          1.38629  1.38629  1.38629  1.38629
          0.04635  3.78772  3.78772  1.46634  0.26236  1.09861  0.40547
    139   2.67416  2.32442  2.73674  0.26343    139 t - - -
          1.38629  1.38629  1.38629  1.38629
          0.04635  3.78772  3.78772  1.46634  0.26236  1.09861  0.40547
    140   2.21942  1.20352  2.29327  0.71283    140 t - - -
          1.38629  1.38629  1.38629  1.38629
          0.04635  3.78772  3.78772  1.46634  0.26236  1.09861  0.40547
    141   2.19849  0.99078  2.27346  0.87999    141 t - - -
          1.38629  1.38629  1.38629  1.38629
          0.04635  3.78772  3.78772  1.46634  0.26236  1.09861  0.40547
    142   0.42998  2.54124  1.71627  2.39719    142 a - - -
          1.38629  1.38629  1.38629  1.38629
          0.04635  3.78772  3.78772  1.46634  0.26236  1.09861  0.40547
    143   2.67416  2.32442  2.73674  0.26343    143 t - - -
          1.38629  1.38629  1.38629  1.38629
          0.04635  3.78772  3.78772  1.46634  0.26236  1.09861  0.40547
    144   2.26955  2.13916  2.00127  0.44049    144 t - - -
          1.38629  1.38629  1.38629  1.38629
          0.04635  3.78772  3.78772  1.46634  0.26236  1.09861  0.40547
    145   0.30888  2.72796  2.07650  2.59010    145 a - - -
          1.38629  1.38629  1.38629  1.38629
          0.04635  3.78772  3.78772  1.46634  0.26236  1.09861  0.40547
    146   0.48880  2.31252  2.16560  1.75478    146 a - - -
          1.38629  1.38629  1.38629  1.38629
          0.04635  3.78772  3.78772  1.46634  0.26236  1.09861  0.40547
    147   0.27420  2.80055  2.21252  2.66475    147 a - - -
          1.38629  1.38629  1.38629  1.38629
          0.04635  3.78772  3.78772  1.46634  0.26236  1.09861  0.40547
    148   2.36584  0.44165  2.28502  1.82396    148 c - - -
          1.38629  1.38629  1.38629  1.38629
          0.04635  3.78772  3.78772  1.46634  0.26236  1.09861  0.40547
    149   0.49293  2.01640  2.14148  1.97649    149 a - - -
          1.38629  1.38629  1.38629  1.38629
          0.04635  3.78772  3.78772  1.46634  0.26236  1.09861  0.40547
    150   0.47110  1.91039  2.17476  2.17132    150 a - - -
          1.38629  1.38629  1.38629  1.38629
          0.04635  3.78772  3.78772  1.46634  0.26236  1.09861  0.40547
    151   1.61501  2.00060  0.67947  1.83904    151 g - - -
          1.38629  1.38629  1.38629  1.38629
          0.04635  3.78772  3.78772  1.46634  0.26236  1.09861  0.40547
    152   2.67416  2.32442  2.73674  0.26343    152 t - - -
          1.38629  1.38629  1.38629  1.38629
          0.13866  3.78772  2.23650  1.46634  0.26236  1.09861  0.40547
    153   2.02633  2.08780  2.31073  0.43845    153 t - - -
          1.38629  1.38629  1.38629  1.38629
          0.05072  3.69978  3.69978  1.46634  0.26236  1.00825  0.45390
    154   1.88704  0.62006  1.98283  1.75510    154 c - - -
          1.38629  1.38629  1.38629  1.38629
          0.04892  3.73503  3.73503  1.46634  0.26236  0.47766  0.96820
    155   2.58739  0.35997  2.65887  1.85115    155 c - - -
          1.38629  1.38629  1.38629  1.38629
          0.04635  3.78772  3.78772  1.46634  0.26236  1.09861  0.40547
    156   0.46137  2.37822  1.92519  2.03244    156 a - - -
          1.38629  1.38629  1.38629  1.38629
          0.04635  3.78772  3.78772  1.46634  0.26236  1.09861  0.40547
    157   0.38211  2.60445  1.84252  2.46255    157 a - - -
          1.38629  1.38629  1.38629  1.38629
          0.07328  3.78772  3.03624  1.46634  0.26236  1.09861  0.40547
    158   0.49263  2.45639  1.59021  2.30905    158 a - - -
          1.38629  1.38629  1.38629  1.38629
          0.04759  3.76203  3.76203  1.46634  0.26236  1.41589  0.27801
    159   1.49277  0.83829  1.74787  1.77990    159 c - - -
          1.38629  1.38629  1.38629  1.38629
          0.04759  3.76203  3.76203  1.46634  0.26236  0.66440  0.72274
    160   0.38432  2.60125  1.83630  2.45925    160 a - - -
          1.38629  1.38629  1.38629  1.38629
          0.04635  3.78772  3.78772  1.46634  0.26236  1.09861  0.40547
    161   2.19491  0.53602  1.96290  1.81334    161 c - - -
          1.38629  1.38629  1.38629  1.38629
          0.04635  3.78772  3.78772  1.46634  0.26236  1.09861  0.40547
    162   0.53082  1.97314  2.10886  1.88729    162 a - - -
          1.38629  1.38629  1.38629  1.38629
          0.04635  3.78772  3.78772  1.46634  0.26236  1.09861  0.40547
    163   2.02691  1.01866  1.95389  1.00661    163 t - - -
          1.38629  1.38629  1.38629  1.38629
          0.04635  3.78772  3.78772  1.46634  0.26236  1.09861  0.40547
    164   1.37108  2.44015  0.58390  2.28968    164 g - - -
          1.38629  1.38629  1.38629  1.38629
          0.04635  3.78772  3.78772  1.46634  0.26236  1.09861  0.40547
    165   2.30508  2.15690  2.06650  0.41865    165 t - - -
          1.38629  1.38629  1.38629  1.38629
          0.04635  3.78772  3.78772  1.46634  0.26236  1.09861  0.40547
    166   1.90740  2.04064  1.90024  0.55852    166 t - - -
          1.38629  1.38629  1.38629  1.38629
          0.04635  3.78772  3.78772  1.46634  0.26236  1.09861  0.40547
    167   2.41888  1.76453  2.48723  0.42072    167 t - - -
          1.38629  1.38629  1.38629  1.38629
          0.04635  3.78772  3.78772  1.46634  0.26236  1.09861  0.40547
    168   2.30508  2.15690  2.06650  0.41865    168 t - - -
          1.38629  1.38629  1.38629  1.38629
          0.04635  3.78772  3.78772  1.46634  0.26236  1.09861  0.40547
    169   1.47190  1.96101  0.99874  1.34151    169 g - - -
          1.38629  1.38629  1.38629  1.38629
          0.04635  3.78772  3.78772  1.46634  0.26236  1.09861  0.40547
    170   2.16712  2.08690  1.80576  0.51572    170 t - - -
          1.38629  1.38629  1.38629  1.38629
          0.04635  3.78772  3.78772  1.46634  0.26236  1.09861  0.40547
    171   0.36567  2.36531  2.11145  2.39376    171 a - - -
          1.38629  1.38629  1.38629  1.38629
          0.04635  3.78772  3.78772  1.46634  0.26236  1.09861  0.40547
    172   2.29926  2.95519  0.23844  2.81777    172 g - - -
          1.38629  1.38629  1.38629  1.38629
          0.02344  3.76482        *  1.46634  0.26236  0.00000        *
//
HMMER3/f [3.3.2 | Nov 2020]
NAME  Pa
LENG  174
ALPH  DNA
RF    no
MM    no
CONS  yes
CS    no
MAP   yes
DATE  Wed Dec 16 23:20:46 2015
NSEQ  32
EFFN  2.058594
CKSUM 3925876988
STATS LOCAL MSV       -9.8457  0.70717
STATS LOCAL VITERBI  -10.9918  0.70717
STATS LOCAL FORWARD   -4.1624  0.70717
HMM          A        C        G        T   
            m->m     m->i     m->d     i->m     i->i     d->m     d->d
  COMPO   1.12122  1.57759  1.61673  1.31266
          1.38629  1.38629  1.38629  1.38629
          0.04810  3.75152  3.75152  1.46634  0.26236  0.00000        *
      1   0.35917  2.44170  2.08297  2.40604      1 a - - -
          1.38629  1.38629  1.38629  1.38629
          0.04810  3.75152  3.75152  1.46634  0.26236  1.09861  0.40547
      2   0.54843  1.98170  1.92112  1.98149      2 a - - -
          1.38629  1.38629  1.38629  1.38629
          0.06629  3.75152  3.20262  1.46634  0.26236  1.09861  0.40547
      3   1.77664  2.00629  0.62333  1.83162      3 g - - -
          1.38629  1.38629  1.38629  1.38629
          0.06898  3.73420  3.15206  1.46634  0.26236  0.76787  0.62363
      4   2.07076  0.57856  2.05165  1.68911      4 c - - -
          1.38629  1.38629  1.38629  1.38629
          0.04903  3.73280  3.73280  1.46634  0.26236  1.33233  0.30634
      5   2.13513  2.00731  2.21405  0.44916      5 t - - -
          1.38629  1.38629  1.38629  1.38629
          0.06736  3.73280  3.18900  1.46634  0.26236  1.33233  0.30634
      6   2.52349  0.33833  2.50872  2.07556      6 c - - -
          1.38629  1.38629  1.38629  1.38629
          0.04992  3.71536  3.71536  1.46634  0.26236  1.50683  0.25053
      7   0.43317  2.24573  2.04240  2.15431      7 a - - -
          1.38629  1.38629  1.38629  1.38629
          0.04992  3.71536  3.71536  1.46634  0.26236  0.58559  0.81369
      8   1.36147  2.18423  0.67276  2.11315      8 g - - -
          1.38629  1.38629  1.38629  1.38629
          0.07106  3.75152  3.09860  1.46634  0.26236  1.09861  0.40547
      9   0.28495  2.73465  2.22356  2.59280      9 a - - -
          1.38629  1.38629  1.38629  1.38629
          0.04919  3.72966  3.72966  1.46634  0.26236  1.36639  0.29441
     10   0.51918  2.17734  1.84372  2.01423     10 a - - -
          1.38629  1.38629  1.38629  1.38629
          0.04919  3.72966  3.72966  1.46634  0.26236  1.36639  0.29441
     11   0.42000  2.28143  2.18338  2.05453     11 a - - -
          1.38629  1.38629  1.38629  1.38629
          0.04919  3.72966  3.72966  1.46634  0.26236  1.36639  0.29441
     12   0.39913  2.34422  2.00506  2.31750     12 a - - -
          1.38629  1.38629  1.38629  1.38629
          0.15020  3.72966  2.15884  1.46634  0.26236  1.36639  0.29441
     13   0.92404  1.76935  1.86877  1.27894     13 a - - -
          1.38629  1.38629  1.38629  1.38629
          0.05428  3.63374  3.63374  1.46634  0.26236  0.67228  0.71445
     14   0.37347  2.47435  2.22665  2.12400     14 a - - -
          1.38629  1.38629  1.38629  1.38629
          0.05026  3.70872  3.70872  1.46634  0.26236  1.56535  0.23448
     15   0.52610  2.25734  1.85370  1.91183     15 a - - -
          1.38629  1.38629  1.38629  1.38629
          0.06213  3.70872  3.33175  1.46634  0.26236  0.94305  0.49337
     16   1.91968  0.69912  2.14871  1.42842     16 c - - -
          1.38629  1.38629  1.38629  1.38629
          0.04975  3.71861  3.71861  1.46634  0.26236  0.61014  0.78367
     17   0.63864  2.13169  1.97126  1.54143     17 a - - -
          1.38629  1.38629  1.38629  1.38629
          0.04810  3.75152  3.75152  1.46634  0.26236  1.09861  0.40547
     18   2.00871  1.99503  2.10724  0.49716     18 t - - -
          1.38629  1.38629  1.38629  1.38629
          0.06220  3.75152  3.30171  1.46634  0.26236  1.09861  0.40547
     19   2.14247  2.03390  2.21154  0.44273     19 t - - -
          1.38629  1.38629  1.38629  1.38629
          0.04877  3.73810  3.73810  1.46634  0.26236  0.82220  0.57886
     20   2.36630  1.99972  2.32575  0.39588     20 t - - -
          1.38629  1.38629  1.38629  1.38629
          0.04810  3.75152  3.75152  1.46634  0.26236  1.09861  0.40547
     21   1.77975  1.11136  1.84185  1.06803     21 t - - -
          1.38629  1.38629  1.38629  1.38629
          0.04810  3.75152  3.75152  1.46634  0.26236  1.09861  0.40547
     22   0.97730  1.88133  1.21914  1.73839     22 a - - -
          1.38629  1.38629  1.38629  1.38629
          0.04810  3.75152  3.75152  1.46634  0.26236  1.09861  0.40547
     23   0.98562  2.01217  1.08429  1.86465     23 a - - -
          1.38629  1.38629  1.38629  1.38629
          0.04810  3.75152  3.75152  1.46634  0.26236  1.09861  0.40547
     24   0.33021  2.58345  2.30600  2.24383     24 a - - -
          1.38629  1.38629  1.38629  1.38629
          0.04810  3.75152  3.75152  1.46634  0.26236  1.09861  0.40547
     25   2.22251  2.39873  0.33528  2.45698     25 g - - -
          1.38629  1.38629  1.38629  1.38629
          0.04810  3.75152  3.75152  1.46634  0.26236  1.09861  0.40547
     26   2.59067  0.31321  2.55415  2.15268     26 c - - -
          1.38629  1.38629  1.38629  1.38629
          0.04810  3.75152  3.75152  1.46634  0.26236  1.09861  0.40547
     27   2.13564  0.48424  2.36197  1.76356     27 c - - -
          1.38629  1.38629  1.38629  1.38629
          0.04810  3.75152  3.75152  1.46634  0.26236  1.09861  0.40547
     28   1.60232  0.83737  1.89281  1.53677     28 c - - -
          1.38629  1.38629  1.38629  1.38629
          0.06540  3.75152  3.22329  1.46634  0.26236  1.09861  0.40547
     29   0.38616  2.35257  2.05093  2.33719     29 a - - -
          1.38629  1.38629  1.38629  1.38629
          0.04892  3.73505  3.73505  1.46634  0.26236  1.30723  0.31549
     30   1.77313  2.09043  0.56073  1.99677     30 g - - -
          1.38629  1.38629  1.38629  1.38629
          0.04892  3.73505  3.73505  1.46634  0.26236  0.77900  0.61408
     31   2.45719  2.21357  2.40034  0.33641     31 t - - -
          1.38629  1.38629  1.38629  1.38629
          0.04810  3.75152  3.75152  1.46634  0.26236  1.09861  0.40547
     32   2.60546  2.27735  2.67002  0.28193     32 t - - -
          1.38629  1.38629  1.38629  1.38629
          0.04810  3.75152  3.75152  1.46634  0.26236  1.09861  0.40547
     33   0.44499  2.19866  2.16876  2.01065     33 a - - -
          1.38629  1.38629  1.38629  1.38629
          0.04810  3.75152  3.75152  1.46634  0.26236  1.09861  0.40547
     34   2.23455  2.40874  0.37456  2.15904     34 g - - -
          1.38629  1.38629  1.38629  1.38629
          0.04810  3.75152  3.75152  1.46634  0.26236  1.09861  0.40547
     35   1.85284  1.08665  2.07293  0.96746     35 t - - -
          1.38629  1.38629  1.38629  1.38629
          0.04810  3.75152  3.75152  1.46634  0.26236  1.09861  0.40547
     36   1.14823  2.12070  0.85612  1.98017     36 g - - -
          1.38629  1.38629  1.38629  1.38629
          0.04810  3.75152  3.75152  1.46634  0.26236  1.09861  0.40547
     37   2.43917  0.35921  2.58762  1.97084     37 c - - -
          1.38629  1.38629  1.38629  1.38629
          0.04810  3.75152  3.75152  1.46634  0.26236  1.09861  0.40547
     38   1.91813  1.99288  2.26493  0.48942     38 t - - -
          1.38629  1.38629  1.38629  1.38629
          0.04810  3.75152  3.75152  1.46634  0.26236  1.09861  0.40547
     39   2.60546  2.27735  2.67002  0.28193     39 t - - -
          1.38629  1.38629  1.38629  1.38629
          0.04810  3.75152  3.75152  1.46634  0.26236  1.09861  0.40547
     40   2.40560  0.47272  2.47962  1.59597     40 c - - -
          1.38629  1.38629  1.38629  1.38629
          0.04810  3.75152  3.75152  1.46634  0.26236  1.09861  0.40547
     41   2.47806  0.41449  2.55125  1.72914     41 c - - -
          1.38629  1.38629  1.38629  1.38629
          0.04810  3.75152  3.75152  1.46634  0.26236  1.09861  0.40547
     42   0.37674  2.49765  2.13522  2.17675     42 a - - -
          1.38629  1.38629  1.38629  1.38629
          0.04810  3.75152  3.75152  1.46634  0.26236  1.09861  0.40547
     43   2.33877  2.93410  0.23682  2.79294     43 g - - -
          1.38629  1.38629  1.38629  1.38629
          0.04810  3.75152  3.75152  1.46634  0.26236  1.09861  0.40547
     44   1.87939  2.52080  0.40902  2.27671     44 g - - -
          1.38629  1.38629  1.38629  1.38629
          0.04810  3.75152  3.75152  1.46634  0.26236  1.09861  0.40547
     45   0.26228  2.80131  2.30075  2.66225     45 a - - -
          1.38629  1.38629  1.38629  1.38629
          0.04810  3.75152  3.75152  1.46634  0.26236  1.09861  0.40547
     46   0.26525  2.79439  2.28718  2.65528     46 a - - -
          1.38629  1.38629  1.38629  1.38629
          0.04810  3.75152  3.75152  1.46634  0.26236  1.09861  0.40547
     47   1.89951  2.20715  0.51344  1.95257     47 g - - -
          1.38629  1.38629  1.38629  1.38629
          0.04810  3.75152  3.75152  1.46634  0.26236  1.09861  0.40547
     48   0.28653  2.74708  2.19557  2.60739     48 a - - -
          1.38629  1.38629  1.38629  1.38629
          0.04810  3.75152  3.75152  1.46634  0.26236  1.09861  0.40547
     49   2.14220  1.99013  2.21086  0.45205     49 t - - -
          1.38629  1.38629  1.38629  1.38629
          0.04810  3.75152  3.75152  1.46634  0.26236  1.09861  0.40547
     50   0.26101  2.80430  2.30662  2.66525     50 a - - -
          1.38629  1.38629  1.38629  1.38629
          0.04810  3.75152  3.75152  1.46634  0.26236  1.09861  0.40547
     51   2.33530  2.05756  2.23558  0.40269     51 t - - -
          1.38629  1.38629  1.38629  1.38629
          0.04810  3.75152  3.75152  1.46634  0.26236  1.09861  0.40547
     52   2.37840  2.95679  0.22883  2.81583     52 g - - -
          1.38629  1.38629  1.38629  1.38629
          0.04810  3.75152  3.75152  1.46634  0.26236  1.09861  0.40547
     53   2.29918  0.42455  2.47018  1.82618     53 c - - -
          1.38629  1.38629  1.38629  1.38629
          0.04810  3.75152  3.75152  1.46634  0.26236  1.09861  0.40547
     54   0.40736  2.44442  2.05930  2.11798     54 a - - -
          1.38629  1.38629  1.38629  1.38629
          0.04810  3.75152  3.75152  1.46634  0.26236  1.09861  0.40547
     55   2.19067  1.85653  2.36564  0.44933     55 t - - -
          1.38629  1.38629  1.38629  1.38629
          0.06447  3.75152  3.24548  1.46634  0.26236  1.09861  0.40547
     56   0.27782  2.75464  2.24749  2.61358     56 a - - -
          1.38629  1.38629  1.38629  1.38629
          0.04888  3.73594  3.73594  1.46634  0.26236  0.79107  0.60397
     57   2.17279  1.96316  2.22415  0.45010     57 t - - -
          1.38629  1.38629  1.38629  1.38629
          0.04810  3.75152  3.75152  1.46634  0.26236  1.09861  0.40547
     58   0.35844  2.61431  1.94103  2.47150     58 a - - -
          1.38629  1.38629  1.38629  1.38629
          0.06252  3.75152  3.29349  1.46634  0.26236  1.09861  0.40547
     59   1.82924  0.76439  1.83164  1.54320     59 c - - -
          1.38629  1.38629  1.38629  1.38629
          0.04878  3.73779  3.73779  1.46634  0.26236  0.81760  0.58249
     60   0.30824  2.54298  2.25291  2.50669     60 a - - -
          1.38629  1.38629  1.38629  1.38629
          0.06569  3.75152  3.21649  1.46634  0.26236  1.09861  0.40547
     61   1.74926  2.05911  0.65712  1.71376     61 g - - -
          1.38629  1.38629  1.38629  1.38629
          0.04894  3.73477  3.73477  1.46634  0.26236  0.77533  0.61721
     62   2.13031  0.58676  2.29413  1.49511     62 c - - -
          1.38629  1.38629  1.38629  1.38629
          0.04810  3.75152  3.75152  1.46634  0.26236  1.09861  0.40547
     63   2.17279  0.44437  2.41030  1.86352     63 c - - -
          1.38629  1.38629  1.38629  1.38629
          0.04810  3.75152  3.75152  1.46634  0.26236  1.09861  0.40547
     64   2.06274  0.44531  2.38380  1.96562     64 c - - -
          1.38629  1.38629  1.38629  1.38629
          0.04810  3.75152  3.75152  1.46634  0.26236  1.09861  0.40547
     65   2.48409  2.00190  2.55073  0.35169     65 t - - -
          1.38629  1.38629  1.38629  1.38629
          0.04810  3.75152  3.75152  1.46634  0.26236  1.09861  0.40547
     66   0.26228  2.80131  2.30075  2.66225     66 a - - -
          1.38629  1.38629  1.38629  1.38629
          0.04810  3.75152  3.75152  1.46634  0.26236  1.09861  0.40547
     67   0.23167  2.87785  2.45529  2.73803     67 a - - -
          1.38629  1.38629  1.38629  1.38629
          0.04810  3.75152  3.75152  1.46634  0.26236  1.09861  0.40547
     68   0.28454  2.70365  2.36936  2.44026     68 a - - -
          1.38629  1.38629  1.38629  1.38629
          0.04810  3.75152  3.75152  1.46634  0.26236  1.09861  0.40547
     69   2.38126  2.10813  2.30108  0.37695     69 t - - -
          1.38629  1.38629  1.38629  1.38629
          0.04810  3.75152  3.75152  1.46634  0.26236  1.09861  0.40547
     70   2.28854  2.90505  0.24747  2.76354     70 g - - -
          1.38629  1.38629  1.38629  1.38629
          0.04810  3.75152  3.75152  1.46634  0.26236  1.09861  0.40547
     71   2.66928  0.30278  2.74012  2.06065     71 c - - -
          1.38629  1.38629  1.38629  1.38629
          0.04810  3.75152  3.75152  1.46634  0.26236  1.09861  0.40547
     72   2.39826  2.22848  2.55912  0.32288     72 t - - -
          1.38629  1.38629  1.38629  1.38629
          0.04810  3.75152  3.75152  1.46634  0.26236  1.09861  0.40547
     73   0.43172  2.41855  1.95232  2.12349     73 a - - -
          1.38629  1.38629  1.38629  1.38629
          0.04810  3.75152  3.75152  1.46634  0.26236  1.09861  0.40547
     74   0.38159  2.50457  2.05643  2.22930     74 a - - -
          1.38629  1.38629  1.38629  1.38629
          0.05731  3.75152  3.43518  1.46634  0.26236  1.09861  0.40547
     75   0.57711  1.87725  1.96814  1.92582     75 a - - -
          1.38629  1.38629  1.38629  1.38629
          0.04854  3.74275  3.74275  1.46634  0.26236  1.21554  0.35176
     76   0.26734  2.78316  2.28678  2.64300     76 a - - -
          1.38629  1.38629  1.38629  1.38629
          0.04854  3.74275  3.74275  1.46634  0.26236  1.21554  0.35176
     77   2.54244  3.03594  0.20103  2.89298     77 g - - -
          1.38629  1.38629  1.38629  1.38629
          0.06837  3.74275  3.16060  1.46634  0.26236  1.21554  0.35176
     78   2.25581  0.38359  2.49112  2.03268     78 c - - -
          1.38629  1.38629  1.38629  1.38629
          0.04949  3.72386  3.72386  1.46634  0.26236  0.84385  0.56221
     79   0.23604  2.85977  2.44175  2.71873     79 a - - -
          1.38629  1.38629  1.38629  1.38629
          0.04854  3.74275  3.74275  1.46634  0.26236  1.21554  0.35176
     80   0.23604  2.85977  2.44175  2.71873     80 a - - -
          1.38629  1.38629  1.38629  1.38629
          0.04854  3.74275  3.74275  1.46634  0.26236  1.21554  0.35176
     81   1.87593  2.00607  0.66520  1.61899     81 g - - -
          1.38629  1.38629  1.38629  1.38629
          0.04854  3.74275  3.74275  1.46634  0.26236  0.89919  0.52239
     82   0.31373  2.53288  2.23116  2.49556     82 a - - -
          1.38629  1.38629  1.38629  1.38629
          0.04810  3.75152  3.75152  1.46634  0.26236  1.09861  0.40547
     83   2.35657  1.71845  2.42629  0.45013     83 t - - -
          1.38629  1.38629  1.38629  1.38629
          0.04810  3.75152  3.75152  1.46634  0.26236  1.09861  0.40547
     84   0.26179  2.80246  2.30300  2.66340     84 a - - -
          1.38629  1.38629  1.38629  1.38629
          0.06569  3.75152  3.21651  1.46634  0.26236  1.09861  0.40547
     85   2.46223  2.20775  2.43676  0.33217     85 t - - -
          1.38629  1.38629  1.38629  1.38629
          0.04894  3.73477  3.73477  1.46634  0.26236  0.77534  0.61720
     86   2.10929  2.79975  0.29083  2.65634     86 g - - -
          1.38629  1.38629  1.38629  1.38629
          0.04810  3.75152  3.75152  1.46634  0.26236  1.09861  0.40547
     87   2.01468  2.50414  0.35781  2.45711     87 g - - -
          1.38629  1.38629  1.38629  1.38629
          0.04810  3.75152  3.75152  1.46634  0.26236  1.09861  0.40547
     88   2.45546  0.32676  2.63536  2.11010     88 c - - -
          1.38629  1.38629  1.38629  1.38629
          0.04810  3.75152  3.75152  1.46634  0.26236  1.09861  0.40547
     89   0.35606  2.44830  2.09158  2.41202     89 a - - -
          1.38629  1.38629  1.38629  1.38629
          0.04810  3.75152  3.75152  1.46634  0.26236  1.09861  0.40547
     90   2.32664  0.40708  2.49676  1.86800     90 c - - -
          1.38629  1.38629  1.38629  1.38629
          0.04810  3.75152  3.75152  1.46634  0.26236  1.09861  0.40547
     91   0.33192  2.45964  2.20299  2.44737     91 a - - -
          1.38629  1.38629  1.38629  1.38629
          0.04810  3.75152  3.75152  1.46634  0.26236  1.09861  0.40547
     92   1.75687  0.62638  2.05391  1.80389     92 c - - -
          1.38629  1.38629  1.38629  1.38629
          0.04810  3.75152  3.75152  1.46634  0.26236  1.09861  0.40547
     93   0.27321  2.63232  2.38583  2.58834     93 a - - -
          1.38629  1.38629  1.38629  1.38629
          0.04810  3.75152  3.75152  1.46634  0.26236  1.09861  0.40547
     94   0.26263  2.80050  2.29916  2.66143     94 a - - -
          1.38629  1.38629  1.38629  1.38629
          0.04810  3.75152  3.75152  1.46634  0.26236  1.09861  0.40547
     95   0.23167  2.87785  2.45529  2.73803     95 a - - -
          1.38629  1.38629  1.38629  1.38629
          0.04810  3.75152  3.75152  1.46634  0.26236  1.09861  0.40547
     96   1.93389  1.88360  2.05990  0.55181     96 t - - -
          1.38629  1.38629  1.38629  1.38629
          0.04810  3.75152  3.75152  1.46634  0.26236  1.09861  0.40547
     97   0.46930  2.20782  2.14814  1.91108     97 a - - -
          1.38629  1.38629  1.38629  1.38629
          0.04810  3.75152  3.75152  1.46634  0.26236  1.09861  0.40547
     98   0.28619  2.69887  2.36690  2.43235     98 a - - -
          1.38629  1.38629  1.38629  1.38629
          0.04810  3.75152  3.75152  1.46634  0.26236  1.09861  0.40547
     99   2.54167  2.12928  2.60712  0.31664     99 t - - -
          1.38629  1.38629  1.38629  1.38629
          0.04810  3.75152  3.75152  1.46634  0.26236  1.09861  0.40547
    100   1.52945  2.25718  0.61751  1.97031    100 g - - -
          1.38629  1.38629  1.38629  1.38629
          0.04810  3.75152  3.75152  1.46634  0.26236  1.09861  0.40547
    101   2.04201  1.86524  2.29136  0.48736    101 t - - -
          1.38629  1.38629  1.38629  1.38629
          0.06376  3.75152  3.26257  1.46634  0.26236  1.09861  0.40547
    102   0.55342  2.11836  1.89523  1.86753    102 a - - -
          1.38629  1.38629  1.38629  1.38629
          0.04884  3.73661  3.73661  1.46634  0.26236  1.28940  0.32218
    103   2.09375  1.89150  2.15567  0.49413    103 t - - -
          1.38629  1.38629  1.38629  1.38629
          0.04884  3.73661  3.73661  1.46634  0.26236  1.28940  0.32218
    104   2.06658  2.33260  0.42919  2.07702    104 g - - -
          1.38629  1.38629  1.38629  1.38629
          0.04884  3.73661  3.73661  1.46634  0.26236  0.80044  0.59625
    105   0.28455  2.57515  2.36842  2.55267    105 a - - -
          1.38629  1.38629  1.38629  1.38629
          0.04810  3.75152  3.75152  1.46634  0.26236  1.09861  0.40547
    106   2.27265  2.04740  2.45303  0.38293    106 t - - -
          1.38629  1.38629  1.38629  1.38629
          0.04810  3.75152  3.75152  1.46634  0.26236  1.09861  0.40547
    107   1.62243  2.11021  0.60163  2.01400    107 g - - -
          1.38629  1.38629  1.38629  1.38629
          0.04810  3.75152  3.75152  1.46634  0.26236  1.09861  0.40547
    108   2.54625  2.13959  2.61161  0.31402    108 t - - -
          1.38629  1.38629  1.38629  1.38629
          0.04810  3.75152  3.75152  1.46634  0.26236  1.09861  0.40547
    109   1.98737  2.72795  0.32567  2.58297    109 g - - -
          1.38629  1.38629  1.38629  1.38629
          0.04810  3.75152  3.75152  1.46634  0.26236  1.09861  0.40547
    110   2.51797  0.28898  2.71319  2.26310    110 c - - -
          1.38629  1.38629  1.38629  1.38629
          0.06540  3.75152  3.22329  1.46634  0.26236  1.09861  0.40547
    111   1.86001  1.77591  1.99786  0.61734    111 t - - -
          1.38629  1.38629  1.38629  1.38629
          0.04892  3.73505  3.73505  1.46634  0.26236  1.30723  0.31549
    112   1.84197  2.29462  0.47037  2.15483    112 g - - -
          1.38629  1.38629  1.38629  1.38629
          0.06249  3.73505  3.30472  1.46634  0.26236  1.30723  0.31549
    113   2.30473  1.90463  2.28554  0.43137    113 t - - -
          1.38629  1.38629  1.38629  1.38629
          0.06289  3.72213  3.30299  1.46634  0.26236  1.01274  0.45133
    114   2.00141  1.94609  2.03791  0.52471    114 t - - -
          1.38629  1.38629  1.38629  1.38629
          0.04955  3.72254  3.72254  1.46634  0.26236  1.01989  0.44728
    115   2.34388  2.20061  2.51529  0.33902    115 t - - -
          1.38629  1.38629  1.38629  1.38629
          0.04892  3.73505  3.73505  1.46634  0.26236  0.77900  0.61408
    116   2.54632  2.13973  2.61168  0.31398    116 t - - -
          1.38629  1.38629  1.38629  1.38629
          0.06228  3.75152  3.29969  1.46634  0.26236  1.09861  0.40547
    117   1.99431  0.59512  2.15453  1.62741    117 c - - -
          1.38629  1.38629  1.38629  1.38629
          0.06699  3.73802  3.19422  1.46634  0.26236  0.82107  0.57975
    118   2.31751  2.07524  2.21286  0.40561    118 t - - -
          1.38629  1.38629  1.38629  1.38629
          0.04895  3.73441  3.73441  1.46634  0.26236  0.77060  0.62126
    119   2.60546  2.27735  2.67002  0.28193    119 t - - -
          1.38629  1.38629  1.38629  1.38629
          0.04810  3.75152  3.75152  1.46634  0.26236  1.09861  0.40547
    120   2.26845  2.19556  2.48795  0.35361    120 t - - -
          1.38629  1.38629  1.38629  1.38629
          0.04810  3.75152  3.75152  1.46634  0.26236  1.09861  0.40547
    121   2.49369  0.40340  2.56669  1.75700    121 c - - -
          1.38629  1.38629  1.38629  1.38629
          0.04810  3.75152  3.75152  1.46634  0.26236  1.09861  0.40547
    122   0.42410  2.26299  2.08230  2.14596    122 a - - -
          1.38629  1.38629  1.38629  1.38629
          0.04810  3.75152  3.75152  1.46634  0.26236  1.09861  0.40547
    123   2.50008  0.36364  2.48365  1.97084    123 c - - -
          1.38629  1.38629  1.38629  1.38629
          0.04810  3.75152  3.75152  1.46634  0.26236  1.09861  0.40547
    124   2.53149  2.10651  2.59713  0.32253    124 t - - -
          1.38629  1.38629  1.38629  1.38629
          0.05945  3.75152  3.37456  1.46634  0.26236  1.09861  0.40547
    125   1.63159  2.36574  0.52640  2.12216    125 g - - -
          1.38629  1.38629  1.38629  1.38629
          0.04864  3.74071  3.74071  1.46634  0.26236  0.86368  0.54750
    126   0.23167  2.87785  2.45529  2.73803    126 a - - -
          1.38629  1.38629  1.38629  1.38629
          0.04810  3.75152  3.75152  1.46634  0.26236  1.09861  0.40547
    127   0.32717  2.60852  2.21423  2.34177    127 a - - -
          1.38629  1.38629  1.38629  1.38629
          0.04810  3.75152  3.75152  1.46634  0.26236  1.09861  0.40547
    128   2.17631  1.85872  2.35865  0.45237    128 t - - -
          1.38629  1.38629  1.38629  1.38629
          0.04810  3.75152  3.75152  1.46634  0.26236  1.09861  0.40547
    129   2.53064  2.10463  2.59630  0.32303    129 t - - -
          1.38629  1.38629  1.38629  1.38629
          0.04810  3.75152  3.75152  1.46634  0.26236  1.09861  0.40547
    130   1.93251  0.66749  2.17872  1.47389    130 c - - -
          1.38629  1.38629  1.38629  1.38629
          0.04810  3.75152  3.75152  1.46634  0.26236  1.09861  0.40547
    131   0.29994  2.50271  2.34573  2.50718    131 a - - -
          1.38629  1.38629  1.38629  1.38629
          0.04810  3.75152  3.75152  1.46634  0.26236  1.09861  0.40547
    132   0.30294  2.67133  2.25449  2.43879    132 a - - -
          1.38629  1.38629  1.38629  1.38629
          0.06088  3.75152  3.33590  1.46634  0.26236  1.09861  0.40547
    133   2.34967  0.40511  2.50202  1.85936    133 c - - -
          1.38629  1.38629  1.38629  1.38629
          0.04871  3.73935  3.73935  1.46634  0.26236  1.25713  0.33473
    134   0.30288  2.70466  2.14241  2.56329    134 a - - -
          1.38629  1.38629  1.38629  1.38629
          0.04871  3.73935  3.73935  1.46634  0.26236  1.25713  0.33473
    135   2.47951  2.02511  2.54631  0.34833    135 t - - -
          1.38629  1.38629  1.38629  1.38629
          0.04871  3.73935  3.73935  1.46634  0.26236  0.84151  0.56398
    136   2.13798  2.69359  0.31653  2.45574    136 g - - -
          1.38629  1.38629  1.38629  1.38629
          0.04810  3.75152  3.75152  1.46634  0.26236  1.09861  0.40547
    137   2.49815  2.03277  2.56449  0.34273    137 t - - -
          1.38629  1.38629  1.38629  1.38629
          0.04810  3.75152  3.75152  1.46634  0.26236  1.09861  0.40547
    138   0.29870  2.72182  2.14716  2.58167    138 a - - -
          1.38629  1.38629  1.38629  1.38629
          0.04810  3.75152  3.75152  1.46634  0.26236  1.09861  0.40547
    139   2.60546  2.27735  2.67002  0.28193    139 t - - -
          1.38629  1.38629  1.38629  1.38629
          0.06776  3.75152  3.16938  1.46634  0.26236  1.09861  0.40547
    140   2.30189  2.18805  2.49031  0.34968    140 t - - -
          1.38629  1.38629  1.38629  1.38629
          0.04903  3.73280  3.73280  1.46634  0.26236  1.33233  0.30634
    141   0.24112  2.83923  2.42626  2.69684    141 a - - -
          1.38629  1.38629  1.38629  1.38629
          0.04903  3.73280  3.73280  1.46634  0.26236  1.33233  0.30634
    142   0.28103  2.61331  2.36171  2.55823    142 a - - -
          1.38629  1.38629  1.38629  1.38629
          0.04903  3.73280  3.73280  1.46634  0.26236  1.33233  0.30634
    143   2.40991  0.38940  2.31862  2.00763    143 c - - -
          1.38629  1.38629  1.38629  1.38629
          0.04903  3.73280  3.73280  1.46634  0.26236  1.33233  0.30634
    144   2.10666  1.91487  2.17563  0.48214    144 t - - -
          1.38629  1.38629  1.38629  1.38629
          0.04903  3.73280  3.73280  1.46634  0.26236  0.75019  0.63918
    145   0.30101  2.71716  2.13826  2.57692    145 a - - -
          1.38629  1.38629  1.38629  1.38629
          0.04810  3.75152  3.75152  1.46634  0.26236  1.09861  0.40547
    146   0.34963  2.56969  2.12140  2.31636    146 a - - -
          1.38629  1.38629  1.38629  1.38629
          0.04810  3.75152  3.75152  1.46634  0.26236  1.09861  0.40547
    147   1.96834  2.17168  0.48948  2.01456    147 g - - -
          1.38629  1.38629  1.38629  1.38629
          0.04810  3.75152  3.75152  1.46634  0.26236  1.09861  0.40547
    148   0.32429  2.67259  2.05313  2.53133    148 a - - -
          1.38629  1.38629  1.38629  1.38629
          0.04810  3.75152  3.75152  1.46634  0.26236  1.09861  0.40547
    149   1.92179  2.24166  0.45746  2.16732    149 g - - -
          1.38629  1.38629  1.38629  1.38629
          0.04810  3.75152  3.75152  1.46634  0.26236  1.09861  0.40547
    150   2.60656  0.27062  2.76937  2.29658    150 c - - -
          1.38629  1.38629  1.38629  1.38629
          0.04810  3.75152  3.75152  1.46634  0.26236  1.09861  0.40547
    151   0.30246  2.65367  2.34341  2.35799    151 a - - -
          1.38629  1.38629  1.38629  1.38629
          0.04810  3.75152  3.75152  1.46634  0.26236  1.09861  0.40547
    152   2.07700  2.21127  0.42668  2.18515    152 g - - -
          1.38629  1.38629  1.38629  1.38629
          0.04810  3.75152  3.75152  1.46634  0.26236  1.09861  0.40547
    153   2.48070  2.22405  2.44256  0.32683    153 t - - -
          1.38629  1.38629  1.38629  1.38629
          0.04810  3.75152  3.75152  1.46634  0.26236  1.09861  0.40547
    154   2.33382  2.21233  2.52389  0.33760    154 t - - -
          1.38629  1.38629  1.38629  1.38629
          0.04810  3.75152  3.75152  1.46634  0.26236  1.09861  0.40547
    155   2.56220  2.17576  2.62729  0.30507    155 t - - -
          1.38629  1.38629  1.38629  1.38629
          0.04810  3.75152  3.75152  1.46634  0.26236  1.09861  0.40547
    156   2.24269  1.91855  2.40702  0.42019    156 t - - -
          1.38629  1.38629  1.38629  1.38629
          0.06569  3.75152  3.21651  1.46634  0.26236  1.09861  0.40547
    157   1.91186  0.66663  2.04658  1.56264    157 c - - -
          1.38629  1.38629  1.38629  1.38629
          0.04894  3.73477  3.73477  1.46634  0.26236  0.77534  0.61720
    158   0.30991  2.53330  2.25277  2.50125    158 a - - -
          1.38629  1.38629  1.38629  1.38629
          0.06125  3.75152  3.32614  1.46634  0.26236  1.09861  0.40547
    159   0.36753  2.38395  2.10387  2.37102    159 a - - -
          1.38629  1.38629  1.38629  1.38629
          0.04872  3.73900  3.73900  1.46634  0.26236  0.83597  0.56820
    160   0.38717  2.50723  2.00159  2.25944    160 a - - -
          1.38629  1.38629  1.38629  1.38629
          0.06010  3.75152  3.35668  1.46634  0.26236  1.09861  0.40547
    161   1.97677  2.56439  0.37710  2.31595    161 g - - -
          1.38629  1.38629  1.38629  1.38629
          0.04867  3.74009  3.74009  1.46634  0.26236  1.24822  0.33829
    162   0.31396  2.68365  2.10025  2.54194    162 a - - -
          1.38629  1.38629  1.38629  1.38629
          0.06302  3.74009  3.28826  1.46634  0.26236  1.24822  0.33829
    163   2.20761  0.42945  2.21055  2.04384    163 c - - -
          1.38629  1.38629  1.38629  1.38629
          0.04936  3.72643  3.72643  1.46634  0.26236  0.94820  0.49010
    164   0.34444  2.42798  2.27653  2.29732    164 a - - -
          1.38629  1.38629  1.38629  1.38629
          0.04867  3.74009  3.74009  1.46634  0.26236  1.24822  0.33829
    165   2.65689  0.30468  2.72807  2.06254    165 c - - -
          1.38629  1.38629  1.38629  1.38629
          0.04867  3.74009  3.74009  1.46634  0.26236  1.24822  0.33829
    166   0.44959  2.24616  2.07910  2.03054    166 a - - -
          1.38629  1.38629  1.38629  1.38629
          0.04867  3.74009  3.74009  1.46634  0.26236  1.24822  0.33829
    167   1.80040  1.81457  2.02300  0.61692    167 t - - -
          1.38629  1.38629  1.38629  1.38629
          0.04867  3.74009  3.74009  1.46634  0.26236  1.24822  0.33829
    168   2.24431  0.36124  2.52756  2.14270    168 c - - -
          1.38629  1.38629  1.38629  1.38629
          0.04867  3.74009  3.74009  1.46634  0.26236  1.24822  0.33829
    169   2.21041  1.98042  2.39858  0.41327    169 t - - -
          1.38629  1.38629  1.38629  1.38629
          0.04867  3.74009  3.74009  1.46634  0.26236  1.24822  0.33829
    170   2.22978  1.96085  2.40382  0.41349    170 t - - -
          1.38629  1.38629  1.38629  1.38629
          0.04867  3.74009  3.74009  1.46634  0.26236  1.24822  0.33829
    171   2.13644  2.35616  0.36174  2.40044    171 g - - -
          1.38629  1.38629  1.38629  1.38629
          0.04867  3.74009  3.74009  1.46634  0.26236  1.24822  0.33829
    172   2.14325  2.09600  2.09430  0.45158    172 t - - -
          1.38629  1.38629  1.38629  1.38629
          0.04867  3.74009  3.74009  1.46634  0.26236  1.24822  0.33829
    173   2.02506  0.53423  2.16572  1.78841    173 c - - -
          1.38629  1.38629  1.38629  1.38629
          0.04867  3.74009  3.74009  1.46634  0.26236  1.24822  0.33829
    174   0.29693  2.66540  2.34390  2.39270    174 a - - -
          1.38629  1.38629  1.38629  1.38629
          0.02463  3.71605        *  1.46634  0.26236  0.00000        *
//
HMMER3/f [3.3.2 | Nov 2020]
NAME  Ta
LENG  171
ALPH  DNA
RF    no
MM    no
CONS  yes
CS    no
MAP   yes
DATE  Wed Dec 16 23:10:57 2015
NSEQ  44
EFFN  3.037354
CKSUM 3652180215
STATS LOCAL MSV      -10.0475  0.70741
STATS LOCAL VITERBI  -11.1506  0.70741
STATS LOCAL FORWARD   -4.0718  0.70741
HMM          A        C        G        T   
            m->m     m->i     m->d     i->m     i->i     d->m     d->d
  COMPO   1.12868  1.60908  1.67707  1.23943
          1.38629  1.38629  1.38629  1.38629
          0.05234  3.95840  3.44525  1.46634  0.26236  0.00000        *
      1   0.24704  2.92862  2.34402  2.66669      1 a - - -
          1.38629  1.38629  1.38629  1.38629
          0.03945  3.94552  3.94552  1.46634  0.26236  1.30034  0.31806
      2   0.20192  3.05720  2.63031  2.75254      2 a - - -
          1.38629  1.38629  1.38629  1.38629
          0.03945  3.94552  3.94552  1.46634  0.26236  1.30034  0.31806
      3   1.69913  1.87684  1.61908  0.76356      3 t - - -
          1.38629  1.38629  1.38629  1.38629
          0.05119  3.94552  3.48799  1.46634  0.26236  1.30034  0.31806
      4   1.79078  0.52336  2.33530  1.93888      4 c - - -
          1.38629  1.38629  1.38629  1.38629
          0.03991  3.93423  3.93423  1.46634  0.26236  0.98956  0.46480
      5   2.92604  2.41598  2.97985  0.21529      5 t - - -
          1.38629  1.38629  1.38629  1.38629
          0.06043  3.94552  3.23648  1.46634  0.26236  1.30034  0.31806
      6   1.99693  0.52753  2.19876  1.81249      6 c - - -
          1.38629  1.38629  1.38629  1.38629
          0.04027  3.92535  3.92535  1.46634  0.26236  0.83908  0.56583
      7   0.25931  2.89637  2.28638  2.63721      7 a - - -
          1.38629  1.38629  1.38629  1.38629
          0.03945  3.94552  3.94552  1.46634  0.26236  1.30034  0.31806
      8   1.57118  2.46320  0.52182  2.17509      8 g - - -
          1.38629  1.38629  1.38629  1.38629
          0.03945  3.94552  3.94552  1.46634  0.26236  1.30034  0.31806
      9   0.31763  2.53999  2.23436  2.45109      9 a - - -
          1.38629  1.38629  1.38629  1.38629
          0.03945  3.94552  3.94552  1.46634  0.26236  1.30034  0.31806
     10   0.54662  1.90426  2.06076  1.93236     10 a - - -
          1.38629  1.38629  1.38629  1.38629
          0.03945  3.94552  3.94552  1.46634  0.26236  1.30034  0.31806
     11   0.43351  2.35607  1.90983  2.21757     11 a - - -
          1.38629  1.38629  1.38629  1.38629
          0.03945  3.94552  3.94552  1.46634  0.26236  1.30034  0.31806
     12   0.26582  2.65342  2.50652  2.50766     12 a - - -
          1.38629  1.38629  1.38629  1.38629
          0.06838  3.94552  3.06292  1.46634  0.26236  1.30034  0.31806
     13   1.63190  0.63983  1.99992  1.95396     13 c - - -
          1.38629  1.38629  1.38629  1.38629
          0.04059  3.91772  3.91772  1.46634  0.26236  1.62683  0.21884
     14   0.38267  2.37266  2.20103  2.17121     14 a - - -
          1.38629  1.38629  1.38629  1.38629
          0.04059  3.91772  3.91772  1.46634  0.26236  0.74423  0.64455
     15   2.49250  0.34260  2.53717  2.05351     16 c - - -
          1.38629  1.38629  1.38629  1.38629
          0.03945  3.94552  3.94552  1.46634  0.26236  0.78719  0.60719
     16   0.18738  3.12518  2.66764  2.85545     17 a - - -
          1.38629  1.38629  1.38629  1.38629
          0.05743  3.95840  3.30447  1.46634  0.26236  1.09861  0.40547
     17   0.48103  2.12911  2.01788  2.04041     18 a - - -
          1.38629  1.38629  1.38629  1.38629
          0.03965  3.94062  3.94062  1.46634  0.26236  0.71295  0.67373
     18   2.25601  2.04385  2.26390  0.41286     19 t - - -
          1.38629  1.38629  1.38629  1.38629
          0.03894  3.95840  3.95840  1.46634  0.26236  1.09861  0.40547
     19   2.60241  1.90875  2.57342  0.35473     20 t - - -
          1.38629  1.38629  1.38629  1.38629
          0.03894  3.95840  3.95840  1.46634  0.26236  1.09861  0.40547
     20   1.87348  0.89862  1.78337  1.30487     21 c - - -
          1.38629  1.38629  1.38629  1.38629
          0.03894  3.95840  3.95840  1.46634  0.26236  1.09861  0.40547
     21   2.62353  2.21515  2.80085  0.27766     22 t - - -
          1.38629  1.38629  1.38629  1.38629
          0.03894  3.95840  3.95840  1.46634  0.26236  1.09861  0.40547
     22   2.04943  2.39562  0.41008  2.15007     23 g - - -
          1.38629  1.38629  1.38629  1.38629
          0.03894  3.95840  3.95840  1.46634  0.26236  1.09861  0.40547
     23   0.23171  2.97233  2.44259  2.67790     24 a - - -
          1.38629  1.38629  1.38629  1.38629
          0.03894  3.95840  3.95840  1.46634  0.26236  1.09861  0.40547
     24   2.01845  2.36108  0.36996  2.50032     25 g - - -
          1.38629  1.38629  1.38629  1.38629
          0.03894  3.95840  3.95840  1.46634  0.26236  1.09861  0.40547
     25   2.71272  0.25544  2.92783  2.24850     26 c - - -
          1.38629  1.38629  1.38629  1.38629
          0.03894  3.95840  3.95840  1.46634  0.26236  1.09861  0.40547
     26   0.68220  1.74152  2.03070  1.67132     27 a - - -
          1.38629  1.38629  1.38629  1.38629
          0.03894  3.95840  3.95840  1.46634  0.26236  1.09861  0.40547
     27   2.05000  1.37975  2.16650  0.68311     28 t - - -
          1.38629  1.38629  1.38629  1.38629
          0.03894  3.95840  3.95840  1.46634  0.26236  1.09861  0.40547
     28   0.23676  2.79973  2.56632  2.61490     29 a - - -
          1.38629  1.38629  1.38629  1.38629
          0.03894  3.95840  3.95840  1.46634  0.26236  1.09861  0.40547
     29   1.84698  2.18651  0.51724  2.01131     30 g - - -
          1.38629  1.38629  1.38629  1.38629
          0.03894  3.95840  3.95840  1.46634  0.26236  1.09861  0.40547
     30   2.30258  2.07900  2.23824  0.40302     31 t - - -
          1.38629  1.38629  1.38629  1.38629
          0.03894  3.95840  3.95840  1.46634  0.26236  1.09861  0.40547
     31   0.46209  2.46271  1.83962  2.07184     32 a - - -
          1.38629  1.38629  1.38629  1.38629
          0.03894  3.95840  3.95840  1.46634  0.26236  1.09861  0.40547
     32   1.77719  2.51259  0.42451  2.34611     33 g - - -
          1.38629  1.38629  1.38629  1.38629
          0.03894  3.95840  3.95840  1.46634  0.26236  1.09861  0.40547
     33   1.85564  2.31715  0.45334  2.21098     34 g - - -
          1.38629  1.38629  1.38629  1.38629
          0.05008  3.95840  3.51495  1.46634  0.26236  1.09861  0.40547
     34   1.96120  0.56120  2.12651  1.77469     35 c - - -
          1.38629  1.38629  1.38629  1.38629
          0.03936  3.94769  3.94769  1.46634  0.26236  1.26922  0.32997
     35   1.81624  0.85874  2.15681  1.21075     36 c - - -
          1.38629  1.38629  1.38629  1.38629
          0.03936  3.94769  3.94769  1.46634  0.26236  1.26922  0.32997
     36   1.86188  0.70368  2.04281  1.51324     37 c - - -
          1.38629  1.38629  1.38629  1.38629
          0.03936  3.94769  3.94769  1.46634  0.26236  1.26922  0.32997
     37   0.83815  1.85016  2.04736  1.26868     38 a - - -
          1.38629  1.38629  1.38629  1.38629
          0.05227  3.94769  3.45373  1.46634  0.26236  1.26922  0.32997
     38   2.07084  0.52585  2.15047  1.79312     39 c - - -
          1.38629  1.38629  1.38629  1.38629
          0.03986  3.93528  3.93528  1.46634  0.26236  1.43434  0.27217
     39   0.28842  2.65666  2.34960  2.46553     40 a - - -
          1.38629  1.38629  1.38629  1.38629
          0.05095  3.93528  3.50198  1.46634  0.26236  0.94038  0.49509
     40   1.76155  0.81725  1.86152  1.46472     41 c - - -
          1.38629  1.38629  1.38629  1.38629
          0.05065  3.93717  3.51024  1.46634  0.26236  0.97779  0.47183
     41   0.24302  2.92097  2.42180  2.61589     42 a - - -
          1.38629  1.38629  1.38629  1.38629
          0.03978  3.93736  3.93736  1.46634  0.26236  0.98177  0.46944
     42   2.02005  2.55255  0.36156  2.37643     43 g - - -
          1.38629  1.38629  1.38629  1.38629
          0.03936  3.94769  3.94769  1.46634  0.26236  1.26922  0.32997
     43   0.25822  2.96383  2.14059  2.84093     44 a - - -
          1.38629  1.38629  1.38629  1.38629
          0.03936  3.94769  3.94769  1.46634  0.26236  1.26922  0.32997
     44   0.28010  2.63974  2.36488  2.53888     45 a - - -
          1.38629  1.38629  1.38629  1.38629
          0.03936  3.94769  3.94769  1.46634  0.26236  1.26922  0.32997
     45   0.33179  2.35289  2.22612  2.53421     46 a - - -
          1.46467  1.39070  1.19511  1.52659
          0.16827  1.99826  3.94769  0.26383  1.46148  1.26922  0.32997
     46   0.15818  3.26458  2.72605  3.15555     48 a - - -
          1.38629  1.38629  1.38629  1.38629
          0.03936  3.94769  3.94769  1.46634  0.26236  1.26922  0.32997
     47   2.72299  2.36600  2.87947  0.24296     49 t - - -
          1.38629  1.38629  1.38629  1.38629
          0.03936  3.94769  3.94769  1.46634  0.26236  1.26922  0.32997
     48   1.65106  2.56920  0.45720  2.31764     50 g - - -
          1.38629  1.38629  1.38629  1.38629
          0.06122  3.94769  3.21669  1.46634  0.26236  1.26922  0.32997
     49   1.65986  0.95495  1.99282  1.24239     51 c - - -
          1.38629  1.38629  1.38629  1.38629
          0.04022  3.92668  3.92668  1.46634  0.26236  1.53368  0.24301
     50   1.20027  2.09141  0.82463  1.98792     52 g - - -
          1.38629  1.38629  1.38629  1.38629
          0.04022  3.92668  3.92668  1.46634  0.26236  1.53368  0.24301
     51   0.20900  2.92551  2.51542  2.91623     53 a - - -
          1.38629  1.38629  1.38629  1.38629
          0.04022  3.92668  3.92668  1.46634  0.26236  1.53368  0.24301
     52   0.38066  2.66105  1.82631  2.45683     54 a - - -
          1.38629  1.38629  1.38629  1.38629
          0.04022  3.92668  3.92668  1.46634  0.26236  0.80269  0.59443
     53   2.70722  2.30175  2.57273  0.27857     55 t - - -
          1.38629  1.38629  1.38629  1.38629
          0.06058  3.94769  3.23183  1.46634  0.26236  1.26922  0.32997
     54   0.28312  2.78311  2.37684  2.38727     56 a - - -
          1.38629  1.38629  1.38629  1.38629
          0.04019  3.92730  3.92730  1.46634  0.26236  1.09831  0.40562
     55   2.49278  2.25204  2.73411  0.29144     57 t - - -
          1.38629  1.38629  1.38629  1.38629
          0.05346  3.93778  3.42463  1.46634  0.26236  1.40337  0.28206
     56   2.47717  0.37845  2.51468  1.89575     58 c - - -
          1.38629  1.38629  1.38629  1.38629
          0.04030  3.92463  3.92463  1.46634  0.26236  1.04277  0.43460
     57   2.44098  1.41500  2.51028  0.52975     59 t - - -
          1.38629  1.38629  1.38629  1.38629
          0.03976  3.93778  3.93778  1.46634  0.26236  0.99072  0.46411
     58   0.23959  2.93998  2.42010  2.64123     60 a - - -
          1.38629  1.38629  1.38629  1.38629
          0.06030  3.94769  3.23869  1.46634  0.26236  1.26922  0.32997
     59   1.98692  2.57772  0.39489  2.17876     61 g - - -
          1.38629  1.38629  1.38629  1.38629
          0.04018  3.92757  3.92757  1.46634  0.26236  0.57222  0.83074
     60   2.09029  0.54107  2.29669  1.64181     62 c - - -
          1.38629  1.38629  1.38629  1.38629
          0.03894  3.95840  3.95840  1.46634  0.26236  1.09861  0.40547
     61   2.35221  0.47764  2.43166  1.62603     63 c - - -
          1.38629  1.38629  1.38629  1.38629
          0.03894  3.95840  3.95840  1.46634  0.26236  1.09861  0.40547
     62   2.16908  0.48095  2.19155  1.85934     64 c - - -
          1.38629  1.38629  1.38629  1.38629
          0.05569  3.95840  3.35027  1.46634  0.26236  1.09861  0.40547
     63   2.53918  2.16401  2.73544  0.29930     65 t - - -
          1.38629  1.38629  1.38629  1.38629
          0.03958  3.94229  3.94229  1.46634  0.26236  1.34469  0.30194
     64   0.64990  2.07360  1.50207  2.04406     66 a - - -
          1.38629  1.38629  1.38629  1.38629
          0.03958  3.94229  3.94229  1.46634  0.26236  1.34469  0.30194
     65   0.22021  2.88200  2.45402  2.88810     67 a - - -
          1.38629  1.38629  1.38629  1.38629
          0.03958  3.94229  3.94229  1.46634  0.26236  1.34469  0.30194
     66   0.32665  2.43877  2.27944  2.41853     68 a - - -
          1.38629  1.38629  1.38629  1.38629
          0.05256  3.94229  3.44833  1.46634  0.26236  1.34469  0.30194
     67   0.40129  2.40289  2.15724  2.08388     69 a - - -
          1.38629  1.38629  1.38629  1.38629
          0.04009  3.92982  3.92982  1.46634  0.26236  1.00472  0.45594
     68   1.46493  2.12649  0.71759  1.82185     70 g - - -
          1.38629  1.38629  1.38629  1.38629
          0.03958  3.94229  3.94229  1.46634  0.26236  1.34469  0.30194
     69   1.74434  1.65922  0.86016  1.55184     71 g - - -
          1.38629  1.38629  1.38629  1.38629
          0.03958  3.94229  3.94229  1.46634  0.26236  1.34469  0.30194
     70   2.18963  2.03292  2.14089  0.44701     72 t - - -
          1.38629  1.38629  1.38629  1.38629
          0.03958  3.94229  3.94229  1.46634  0.26236  1.34469  0.30194
     71   0.21017  3.08778  2.37823  2.97136     73 a - - -
          1.38629  1.38629  1.38629  1.38629
          0.03958  3.94229  3.94229  1.46634  0.26236  1.34469  0.30194
     72   0.32124  2.58966  2.32583  2.28279     74 a - - -
          1.38629  1.38629  1.38629  1.38629
          0.03958  3.94229  3.94229  1.46634  0.26236  1.34469  0.30194
     73   0.37758  2.33513  2.33983  2.10915     75 a - - -
          1.38629  1.38629  1.38629  1.38629
          0.03958  3.94229  3.94229  1.46634  0.26236  1.34469  0.30194
     74   1.30348  1.21456  1.99856  1.21725     76 c - - -
          1.38629  1.38629  1.38629  1.38629
          0.05839  3.94229  3.28836  1.46634  0.26236  1.34469  0.30194
     75   1.26219  2.05880  0.83705  1.85550     77 g - - -
          1.38629  1.38629  1.38629  1.38629
          0.04032  3.92422  3.92422  1.46634  0.26236  0.90633  0.51752
     76   2.80586  0.23584  2.98700  2.31063     78 c - - -
          1.38629  1.38629  1.38629  1.38629
          0.03958  3.94229  3.94229  1.46634  0.26236  0.73656  0.65154
     77   0.34233  2.54883  2.27533  2.21687     79 a - - -
          1.38629  1.38629  1.38629  1.38629
          0.03894  3.95840  3.95840  1.46634  0.26236  1.09861  0.40547
     78   0.17658  3.20803  2.57292  3.09834     80 a - - -
          1.38629  1.38629  1.38629  1.38629
          0.05803  3.95840  3.28924  1.46634  0.26236  1.09861  0.40547
     79   2.25081  3.11351  0.22322  2.98973     81 g - - -
          1.38629  1.38629  1.38629  1.38629
          0.03967  3.94005  3.94005  1.46634  0.26236  1.37437  0.29169
     80   1.78711  0.68865  1.82366  1.77862     82 c - - -
          1.38629  1.38629  1.38629  1.38629
          0.03967  3.94005  3.94005  1.46634  0.26236  0.70521  0.68123
     81   2.72786  2.42416  2.52222  0.26682     83 t - - -
          1.38629  1.38629  1.38629  1.38629
          0.03894  3.95840  3.95840  1.46634  0.26236  1.09861  0.40547
     82   2.16554  2.23183  2.08609  0.42494     84 t - - -
          1.38629  1.38629  1.38629  1.38629
          0.05733  3.95840  3.30706  1.46634  0.26236  1.09861  0.40547
     83   2.69099  2.35352  2.85669  0.24885     85 t - - -
          1.38629  1.38629  1.38629  1.38629
          0.03964  3.94072  3.94072  1.46634  0.26236  0.71427  0.67246
     84   1.97394  2.03002  0.59071  1.73826     86 g - - -
          1.38629  1.38629  1.38629  1.38629
          0.05394  3.95840  3.39871  1.46634  0.26236  1.09861  0.40547
     85   2.42071  2.25373  2.45726  0.32786     87 t - - -
          1.38629  1.38629  1.38629  1.38629
          0.05315  3.94398  3.42985  1.46634  0.26236  0.76210  0.62864
     86   2.15477  2.19148  0.46308  1.94509     88 g - - -
          1.38629  1.38629  1.38629  1.38629
          0.06401  3.94548  3.15445  1.46634  0.26236  0.78666  0.60764
     87   2.41984  0.41388  2.59921  1.73927     89 c - - -
          1.38629  1.38629  1.38629  1.38629
          0.03987  3.93511  3.93511  1.46634  0.26236  0.64540  0.74329
     88   2.78529  0.32223  2.85239  1.85755     90 c - - -
          1.38629  1.38629  1.38629  1.38629
          0.05733  3.95840  3.30706  1.46634  0.26236  1.09861  0.40547
     89   0.26959  2.58772  2.49771  2.54028     91 a - - -
          1.38629  1.38629  1.38629  1.38629
          0.03964  3.94072  3.94072  1.46634  0.26236  0.71427  0.67246
     90   0.27533  2.81779  2.41262  2.39295     92 a - - -
          1.38629  1.38629  1.38629  1.38629
          0.03894  3.95840  3.95840  1.46634  0.26236  1.09861  0.40547
     91   0.21523  2.85618  2.60803  2.77294     93 a - - -
          1.38629  1.38629  1.38629  1.38629
          0.03894  3.95840  3.95840  1.46634  0.26236  1.09861  0.40547
     92   0.23183  2.84515  2.39004  2.86172     94 a - - -
          1.38629  1.38629  1.38629  1.38629
          0.03894  3.95840  3.95840  1.46634  0.26236  1.09861  0.40547
     93   0.42312  2.49003  2.32524  1.80586     95 a - - -
          1.38629  1.38629  1.38629  1.38629
          0.12142  3.95840  2.35128  1.46634  0.26236  1.09861  0.40547
     94   1.58844  0.89196  1.90109  1.44182     96 c - - -
          1.38629  1.38629  1.38629  1.38629
          0.04221  3.87919  3.87919  1.46634  0.26236  0.33714  1.25111
     95   1.96118  0.65280  2.16490  1.49628     97 c - - -
          1.31654  1.51137  1.43771  1.29513
          0.21720  1.73648  3.95840  0.20427  1.68871  1.09861  0.40547
     96   1.95920  2.07713  2.43681  0.43649     99 t - - -
          1.38629  1.38629  1.38629  1.38629
          0.06475  3.95840  3.13268  1.46634  0.26236  1.09861  0.40547
     97   0.56055  2.17294  2.17718  1.59997    100 a - - -
          1.38629  1.38629  1.38629  1.38629
          0.05372  3.93359  3.41946  1.46634  0.26236  0.89127  0.52786
     98   1.77075  1.80848  0.86640  1.40474    101 g - - -
          1.38629  1.38629  1.38629  1.38629
          0.03987  3.93524  3.93524  1.46634  0.26236  0.92069  0.50790
     99   0.22447  2.89443  2.40906  2.88551    102 a - - -
          1.38629  1.38629  1.38629  1.38629
          0.03934  3.94829  3.94829  1.46634  0.26236  1.26037  0.33345
    100   2.56120  2.29954  2.58252  0.29182    103 t - - -
          1.38629  1.38629  1.38629  1.38629
          0.03934  3.94829  3.94829  1.46634  0.26236  1.26037  0.33345
    101   2.15088  2.71233  0.33252  2.30140    104 g - - -
          1.38629  1.38629  1.38629  1.38629
          0.03934  3.94829  3.94829  1.46634  0.26236  0.83725  0.56722
    102   0.32225  2.51147  2.36571  2.29812    105 a - - -
          1.38629  1.38629  1.38629  1.38629
          0.03894  3.95840  3.95840  1.46634  0.26236  1.09861  0.40547
    103   2.56137  2.14045  2.75075  0.29933    106 t - - -
          1.38629  1.38629  1.38629  1.38629
          0.03894  3.95840  3.95840  1.46634  0.26236  1.09861  0.40547
    104   1.81709  2.60439  0.41165  2.29268    107 g - - -
          1.38629  1.38629  1.38629  1.38629
          0.03894  3.95840  3.95840  1.46634  0.26236  1.09861  0.40547
    105   2.29382  2.12130  2.22005  0.39952    108 t - - -
          1.38629  1.38629  1.38629  1.38629
          0.03894  3.95840  3.95840  1.46634  0.26236  1.09861  0.40547
    106   2.50909  2.75344  0.27644  2.33856    109 g - - -
          1.38629  1.38629  1.38629  1.38629
          0.05334  3.95840  3.41573  1.46634  0.26236  1.09861  0.40547
    107   2.53988  0.40119  2.47305  1.78811    110 c - - -
          1.38629  1.38629  1.38629  1.38629
          0.03949  3.94455  3.94455  1.46634  0.26236  1.31388  0.31303
    108   2.17813  2.20506  2.57296  0.35640    111 t - - -
          1.38629  1.38629  1.38629  1.38629
          0.03949  3.94455  3.94455  1.46634  0.26236  0.77121  0.62074
    109   1.95508  2.37578  0.40266  2.33341    112 g - - -
          1.38629  1.38629  1.38629  1.38629
          0.03894  3.95840  3.95840  1.46634  0.26236  1.09861  0.40547
    110   2.40858  2.12256  2.05823  0.41150    113 t - - -
          1.38629  1.38629  1.38629  1.38629
          0.03894  3.95840  3.95840  1.46634  0.26236  1.09861  0.40547
    111   2.60482  2.36731  2.29974  0.31188    114 t - - -
          1.38629  1.38629  1.38629  1.38629
          0.03894  3.95840  3.95840  1.46634  0.26236  1.09861  0.40547
    112   2.49475  2.17019  2.20457  0.36668    115 t - - -
          1.38629  1.38629  1.38629  1.38629
          0.03894  3.95840  3.95840  1.46634  0.26236  1.09861  0.40547
    113   2.93388  2.39428  2.98737  0.21673    116 t - - -
          1.38629  1.38629  1.38629  1.38629
          0.07737  3.95840  2.89388  1.46634  0.26236  1.09861  0.40547
    114   2.09535  0.59878  2.18716  1.53592    117 c - - -
          1.38629  1.38629  1.38629  1.38629
          0.04043  3.92146  3.92146  1.46634  0.26236  0.52460  0.89598
    115   2.65785  2.27596  2.47014  0.29756    118 t - - -
          1.38629  1.38629  1.38629  1.38629
          0.03894  3.95840  3.95840  1.46634  0.26236  1.09861  0.40547
    116   2.43261  1.94127  2.22614  0.41441    119 t - - -
          1.38629  1.38629  1.38629  1.38629
          0.03894  3.95840  3.95840  1.46634  0.26236  1.09861  0.40547
    117   2.93567  2.39835  2.98910  0.21604    120 t - - -
          1.38629  1.38629  1.38629  1.38629
          0.03894  3.95840  3.95840  1.46634  0.26236  1.09861  0.40547
    118   1.96183  0.51144  2.17549  1.92269    121 c - - -
          1.38629  1.38629  1.38629  1.38629
          0.03894  3.95840  3.95840  1.46634  0.26236  1.09861  0.40547
    119   0.32295  2.69179  2.30731  2.21913    122 a - - -
          1.38629  1.38629  1.38629  1.38629
          0.03894  3.95840  3.95840  1.46634  0.26236  1.09861  0.40547
    120   2.03493  0.54559  2.24538  1.69323    123 c - - -
          1.38629  1.38629  1.38629  1.38629
          0.03894  3.95840  3.95840  1.46634  0.26236  1.09861  0.40547
    121   2.35905  2.24581  2.37290  0.34752    124 t - - -
          1.38629  1.38629  1.38629  1.38629
          0.03894  3.95840  3.95840  1.46634  0.26236  1.09861  0.40547
    122   1.52918  2.16878  0.65137  1.91299    125 g - - -
          1.38629  1.38629  1.38629  1.38629
          0.03894  3.95840  3.95840  1.46634  0.26236  1.09861  0.40547
    123   0.15524  3.28442  2.73918  3.17718    126 a - - -
          1.38629  1.38629  1.38629  1.38629
          0.03894  3.95840  3.95840  1.46634  0.26236  1.09861  0.40547
    124   0.16999  3.23089  2.62089  3.12215    127 a - - -
          1.38629  1.38629  1.38629  1.38629
          0.03894  3.95840  3.95840  1.46634  0.26236  1.09861  0.40547
    125   2.19836  1.77647  2.34533  0.47166    128 t - - -
          1.38629  1.38629  1.38629  1.38629
          0.03894  3.95840  3.95840  1.46634  0.26236  1.09861  0.40547
    126   2.56013  2.30042  2.63755  0.28641    129 t - - -
          1.38629  1.38629  1.38629  1.38629
          0.03894  3.95840  3.95840  1.46634  0.26236  1.09861  0.40547
    127   1.64175  0.68215  2.09860  1.72483    130 c - - -
          1.38629  1.38629  1.38629  1.38629
          0.05964  3.95840  3.24937  1.46634  0.26236  1.09861  0.40547
    128   0.49286  2.05366  2.14926  1.93595    131 a - - -
          1.38629  1.38629  1.38629  1.38629
          0.03973  3.93850  3.93850  1.46634  0.26236  1.39427  0.28504
    129   0.43469  2.27668  2.09558  2.06424    132 a - - -
          1.38629  1.38629  1.38629  1.38629
          0.03973  3.93850  3.93850  1.46634  0.26236  0.68524  0.70112
    130   2.41903  0.44512  2.21872  1.82328    133 c - - -
          1.38629  1.38629  1.38629  1.38629
          0.03894  3.95840  3.95840  1.46634  0.26236  1.09861  0.40547
    131   0.29287  2.56141  2.23769  2.65953    134 a - - -
          1.38629  1.38629  1.38629  1.38629
          0.03894  3.95840  3.95840  1.46634  0.26236  1.09861  0.40547
    132   2.27140  1.97333  2.55904  0.38499    135 t - - -
          1.38629  1.38629  1.38629  1.38629
          0.03894  3.95840  3.95840  1.46634  0.26236  1.09861  0.40547
    133   1.65029  2.22241  0.56469  2.03163    136 g - - -
          1.38629  1.38629  1.38629  1.38629
          0.04815  3.95840  3.57849  1.46634  0.26236  1.09861  0.40547
    134   2.39509  2.13067  2.45502  0.35067    137 t - - -
          1.38629  1.38629  1.38629  1.38629
          0.03929  3.94954  3.94954  1.46634  0.26236  1.24189  0.34085
    135   2.45381  2.28603  2.56567  0.30721    138 t - - -
          1.38629  1.38629  1.38629  1.38629
          0.03929  3.94954  3.94954  1.46634  0.26236  0.86198  0.54874
    136   2.38322  2.10523  2.43275  0.35934    139 t - - -
          1.38629  1.38629  1.38629  1.38629
          0.03894  3.95840  3.95840  1.46634  0.26236  1.09861  0.40547
    137   2.58644  2.16149  2.76864  0.29194    140 t - - -
          1.38629  1.38629  1.38629  1.38629
          0.05576  3.95840  3.34833  1.46634  0.26236  1.09861  0.40547
    138   1.72373  2.00846  0.69537  1.66858    141 g - - -
          1.38629  1.38629  1.38629  1.38629
          0.03958  3.94222  3.94222  1.46634  0.26236  1.34562  0.30162
    139   0.32278  2.50876  2.32912  2.33186    142 a - - -
          1.38629  1.38629  1.38629  1.38629
          0.05978  3.94222  3.25383  1.46634  0.26236  1.34562  0.30162
    140   2.07500  0.63962  2.31171  1.39489    143 c - - -
          1.38629  1.38629  1.38629  1.38629
          0.04037  3.92281  3.92281  1.46634  0.26236  1.57507  0.23192
    141   0.78369  1.86801  1.83493  1.47304    144 a - - -
          1.38629  1.38629  1.38629  1.38629
          0.04037  3.92281  3.92281  1.46634  0.26236  1.57507  0.23192
    142   2.02221  2.11546  2.45576  0.41360    145 t - - -
          1.38629  1.38629  1.38629  1.38629
          0.05173  3.92281  3.48590  1.46634  0.26236  0.88668  0.53107
    143   1.39501  1.89997  1.78429  0.83314    146 t - - -
          1.38629  1.38629  1.38629  1.38629
          0.04002  3.93153  3.93153  1.46634  0.26236  1.04207  0.43498
    144   2.55781  3.10588  0.20341  2.78393    147 g - - -
          1.38629  1.38629  1.38629  1.38629
          0.03958  3.94222  3.94222  1.46634  0.26236  0.73555  0.65247
    145   0.19306  3.15376  2.46380  3.04142    148 a - - -
          1.38629  1.38629  1.38629  1.38629
          0.03894  3.95840  3.95840  1.46634  0.26236  1.09861  0.40547
    146   1.33735  1.93886  1.67459  0.90089    149 t - - -
          1.38629  1.38629  1.38629  1.38629
          0.03894  3.95840  3.95840  1.46634  0.26236  1.09861  0.40547
    147   2.33009  0.35910  2.64543  2.01413    150 c - - -
          1.38629  1.38629  1.38629  1.38629
          0.03894  3.95840  3.95840  1.46634  0.26236  1.09861  0.40547
    148   0.39633  2.27201  2.12964  2.25160    151 a - - -
          1.38629  1.38629  1.38629  1.38629
          0.04976  3.95840  3.52510  1.46634  0.26236  1.09861  0.40547
    149   1.81208  0.98720  1.35157  1.58362    152 c - - -
          1.38629  1.38629  1.38629  1.38629
          0.03935  3.94799  3.94799  1.46634  0.26236  0.83149  0.57164
    150   2.45278  2.19180  2.46810  0.33200    153 t - - -
          1.38629  1.38629  1.38629  1.38629
          0.03894  3.95840  3.95840  1.46634  0.26236  1.09861  0.40547
    151   2.91567  2.35320  2.96975  0.22383    154 t - - -
          1.38629  1.38629  1.38629  1.38629
          0.03894  3.95840  3.95840  1.46634  0.26236  1.09861  0.40547
    152   2.24390  2.07398  2.17142  0.42426    155 t - - -
          1.38629  1.38629  1.38629  1.38629
          0.04913  3.95840  3.54576  1.46634  0.26236  1.09861  0.40547
    153   2.29901  2.16051  2.62083  0.34019    156 t - - -
          1.38629  1.38629  1.38629  1.38629
          0.05626  3.94860  3.34047  1.46634  0.26236  0.84320  0.56270
    154   1.84018  0.65274  2.15581  1.58580    157 c - - -
          1.38629  1.38629  1.38629  1.38629
          0.03958  3.94229  3.94229  1.46634  0.26236  0.73656  0.65154
    155   0.25893  2.86856  2.44116  2.47356    158 a - - -
          1.38629  1.38629  1.38629  1.38629
          0.03894  3.95840  3.95840  1.46634  0.26236  1.09861  0.40547
    156   0.24724  2.74767  2.36204  2.80119    159 a - - -
          1.38629  1.38629  1.38629  1.38629
          0.03894  3.95840  3.95840  1.46634  0.26236  1.09861  0.40547
    157   0.27693  2.82529  2.33356  2.45750    160 a - - -
          1.38629  1.38629  1.38629  1.38629
          0.05448  3.95840  3.38345  1.46634  0.26236  1.09861  0.40547
    158   0.88363  1.57710  1.65630  1.66440    161 a - - -
          1.38629  1.38629  1.38629  1.38629
          0.03953  3.94345  3.94345  1.46634  0.26236  0.75399  0.63580
    159   0.44426  1.98445  2.20864  2.19468    162 a - - -
          1.38629  1.38629  1.38629  1.38629
          0.05347  3.95840  3.41214  1.46634  0.26236  1.09861  0.40547
    160   2.22401  0.47016  2.35660  1.75921    163 c - - -
          1.38629  1.38629  1.38629  1.38629
          0.03949  3.94443  3.94443  1.46634  0.26236  0.76928  0.62240
    161   0.46331  2.32377  2.12005  1.87816    164 a - - -
          1.38629  1.38629  1.38629  1.38629
          0.03894  3.95840  3.95840  1.46634  0.26236  1.09861  0.40547
    162   1.93344  0.80643  2.09986  1.25027    165 c - - -
          1.38629  1.38629  1.38629  1.38629
          0.03894  3.95840  3.95840  1.46634  0.26236  1.09861  0.40547
    163   1.20938  2.40078  0.69790  2.17737    166 g - - -
          1.38629  1.38629  1.38629  1.38629
          0.03894  3.95840  3.95840  1.46634  0.26236  1.09861  0.40547
    164   2.63173  2.30256  2.39912  0.30483    167 t - - -
          1.38629  1.38629  1.38629  1.38629
          0.09155  3.95840  2.68253  1.46634  0.26236  1.09861  0.40547
    165   2.42540  1.80061  2.35451  0.42860    168 t - - -
          1.38629  1.38629  1.38629  1.38629
          0.04100  3.90785  3.90785  1.46634  0.26236  0.44364  1.02637
    166   2.27389  2.19930  2.62685  0.33701    169 t - - -
          1.38629  1.38629  1.38629  1.38629
          0.03894  3.95840  3.95840  1.46634  0.26236  1.09861  0.40547
    167   2.31167  2.05805  2.60360  0.35783    170 t - - -
          1.38629  1.38629  1.38629  1.38629
          0.03894  3.95840  3.95840  1.46634  0.26236  1.09861  0.40547
    168   1.66401  2.01404  0.64858  1.86830    171 g - - -
          1.38629  1.38629  1.38629  1.38629
          0.03894  3.95840  3.95840  1.46634  0.26236  1.09861  0.40547
    169   2.61691  2.23339  2.41320  0.31433    172 t - - -
          1.38629  1.38629  1.38629  1.38629
          0.03894  3.95840  3.95840  1.46634  0.26236  1.09861  0.40547
    170   0.40805  2.02827  2.31957  2.25211    173 a - - -
          1.38629  1.38629  1.38629  1.38629
          0.05347  3.95840  3.41214  1.46634  0.26236  1.09861  0.40547
    171   1.61227  0.92514  1.40364  1.84270    174 c - - -
          1.38629  1.38629  1.38629  1.38629
          0.01994  3.92488        *  1.46634  0.26236  0.00000        *
//
HMMER3/f [3.3.2 | Nov 2020]
NAME  Ea
LENG  172
ALPH  DNA
RF    no
MM    no
CONS  yes
CS    no
MAP   yes
DATE  Wed Dec 16 23:33:11 2015
NSEQ  97
EFFN  2.927643
CKSUM 2739398872
STATS LOCAL MSV       -9.8055  0.70733
STATS LOCAL VITERBI  -10.9394  0.70733
STATS LOCAL FORWARD   -4.2741  0.70733
HMM          A        C        G        T   
            m->m     m->i     m->d     i->m     i->i     d->m     d->d
  COMPO   1.14715  1.66622  1.63590  1.20824
          1.38629  1.38629  1.38629  1.38629
          0.14163  3.93723  2.18430  1.46634  0.26236  0.00000        *
      1   0.24714  2.87669  2.36239  2.68165      1 a - - -
          1.38629  1.38629  1.38629  1.38629
          0.04396  3.83956  3.83956  1.46634  0.26236  0.69306  0.69323
      2   0.26328  2.76730  2.44137  2.50590      2 a - - -
          1.38629  1.38629  1.38629  1.38629
          0.04928  3.89977  3.58141  1.46634  0.26236  0.74297  0.64569
      3   2.35007  2.25590  2.41732  0.34151      3 t - - -
          1.38629  1.38629  1.38629  1.38629
          0.04054  3.91880  3.91880  1.46634  0.26236  1.05188  0.42968
      4   2.50824  0.31285  2.59862  2.18165      4 c - - -
          1.38629  1.38629  1.38629  1.38629
          0.04471  3.92622  3.72955  1.46634  0.26236  1.27016  0.32960
      5   2.22955  1.85178  2.28522  0.45616      5 t - - -
          1.38629  1.38629  1.38629  1.38629
          0.04041  3.92193  3.92193  1.46634  0.26236  1.13273  0.38883
      6   0.27875  2.80750  2.31794  2.47172      6 a - - -
          1.38629  1.38629  1.38629  1.38629
          0.04023  3.92622  3.92622  1.46634  0.26236  1.27016  0.32960
      7   0.30941  2.64665  2.31755  2.33599      7 a - - -
          1.38629  1.38629  1.38629  1.38629
          0.05198  3.92622  3.47576  1.46634  0.26236  1.27016  0.32960
      8   1.49658  2.12513  0.66520  1.94830      8 g - - -
          1.38629  1.38629  1.38629  1.38629
          0.05658  3.91494  3.35050  1.46634  0.26236  0.96792  0.47783
      9   0.38514  2.40866  2.20578  2.12409      9 a - - -
          1.38629  1.38629  1.38629  1.38629
          0.04086  3.91115  3.91115  1.46634  0.26236  1.09149  0.40905
     10   0.27203  2.82672  2.32418  2.51206     10 a - - -
          1.38629  1.38629  1.38629  1.38629
          0.04800  3.92013  3.61072  1.46634  0.26236  0.90757  0.51669
     11   1.71606  2.41671  0.48089  2.18230     11 g - - -
          1.38629  1.38629  1.38629  1.38629
          0.04032  3.92406  3.92406  1.46634  0.26236  0.78710  0.60727
     12   2.09182  2.14240  2.03821  0.46378     12 t - - -
          1.38629  1.38629  1.38629  1.38629
          0.03979  3.93723  3.93723  1.46634  0.26236  1.09861  0.40547
     13   2.13055  2.79840  0.30563  2.48098     13 g - - -
          1.38629  1.38629  1.38629  1.38629
          0.03979  3.93723  3.93723  1.46634  0.26236  1.09861  0.40547
     14   0.27385  2.66667  2.26735  2.71084     14 a - - -
          1.38629  1.38629  1.38629  1.38629
          0.03979  3.93723  3.93723  1.46634  0.26236  1.09861  0.40547
     15   2.39082  0.43629  2.56902  1.68521     15 c - - -
          1.38629  1.38629  1.38629  1.38629
          0.03979  3.93723  3.93723  1.46634  0.26236  1.09861  0.40547
     16   0.41163  2.51729  1.82735  2.34429     16 a - - -
          1.38629  1.38629  1.38629  1.38629
          0.03979  3.93723  3.93723  1.46634  0.26236  1.09861  0.40547
     17   2.35850  2.22561  2.48066  0.33722     17 t - - -
          1.38629  1.38629  1.38629  1.38629
          0.03979  3.93723  3.93723  1.46634  0.26236  1.09861  0.40547
     18   2.41025  2.31775  2.61374  0.30320     18 t - - -
          1.38629  1.38629  1.38629  1.38629
          0.04441  3.93723  3.73229  1.46634  0.26236  1.09861  0.40547
     19   2.13865  2.05947  2.37479  0.41305     19 t - - -
          1.38629  1.38629  1.38629  1.38629
          0.03997  3.93279  3.93279  1.46634  0.26236  0.96675  0.47855
     20   2.16987  0.49200  2.26629  1.76781     20 c - - -
          1.38629  1.38629  1.38629  1.38629
          0.04427  3.93723  3.73806  1.46634  0.26236  1.09861  0.40547
     21   1.62025  1.44470  1.97036  0.85114     21 t - - -
          1.38629  1.38629  1.38629  1.38629
          0.04557  3.93292  3.69044  1.46634  0.26236  0.97033  0.47636
     22   1.42715  2.36065  0.59468  2.17234     22 g - - -
          1.38629  1.38629  1.38629  1.38629
          0.04000  3.93187  3.93187  1.46634  0.26236  1.18614  0.36442
     23   0.21165  3.03013  2.51510  2.78727     23 a - - -
          1.38629  1.38629  1.38629  1.38629
          0.04624  3.93187  3.66607  1.46634  0.26236  1.18614  0.36442
     24   1.25214  2.18113  0.75893  2.01723     24 g - - -
          1.38629  1.38629  1.38629  1.38629
          0.05058  3.92588  3.51993  1.46634  0.26236  1.00925  0.45333
     25   2.07964  0.60164  1.91919  1.71265     25 c - - -
          1.38629  1.38629  1.38629  1.38629
          0.06904  3.92200  3.05958  1.46634  0.26236  1.08685  0.41140
     26   2.06383  0.61675  2.11950  1.54530     26 c - - -
          1.38629  1.38629  1.38629  1.38629
          0.04805  3.90007  3.62410  1.46634  0.26236  0.62481  0.76650
     27   2.15508  1.58898  2.37932  0.53212     27 t - - -
          1.38629  1.38629  1.38629  1.38629
          0.05870  3.92584  3.28918  1.46634  0.26236  0.99966  0.45888
     28   0.48482  2.21770  2.13197  1.85324     28 a - - -
          1.38629  1.38629  1.38629  1.38629
          0.04072  3.91448  3.91448  1.46634  0.26236  0.65691  0.73075
     29   2.20860  2.16453  2.41354  0.37710     29 t - - -
          1.38629  1.38629  1.38629  1.38629
          0.03979  3.93723  3.93723  1.46634  0.26236  1.09861  0.40547
     30   2.75248  2.37684  2.63872  0.25886     30 t - - -
          1.38629  1.38629  1.38629  1.38629
          0.03979  3.93723  3.93723  1.46634  0.26236  1.09861  0.40547
     31   1.91241  2.46522  0.42993  2.14787     31 g - - -
          1.38629  1.38629  1.38629  1.38629
          0.03979  3.93723  3.93723  1.46634  0.26236  1.09861  0.40547
     32   0.27609  2.80107  2.19793  2.66673     32 a - - -
          1.38629  1.38629  1.38629  1.38629
          0.03979  3.93723  3.93723  1.46634  0.26236  1.09861  0.40547
     33   2.22399  2.96789  0.25423  2.73491     33 g - - -
          1.38629  1.38629  1.38629  1.38629
          0.04624  3.93723  3.66193  1.46634  0.26236  1.09861  0.40547
     34   2.11665  0.48909  2.17008  1.88246     34 c - - -
          1.38629  1.38629  1.38629  1.38629
          0.04004  3.93103  3.93103  1.46634  0.26236  0.92374  0.50589
     35   1.89617  0.66027  2.19190  1.50760     35 c - - -
          1.38629  1.38629  1.38629  1.38629
          0.04686  3.93723  3.63920  1.46634  0.26236  1.09861  0.40547
     36   2.02986  0.67748  2.15120  1.40892     36 c - - -
          1.38629  1.38629  1.38629  1.38629
          0.04006  3.93044  3.93044  1.46634  0.26236  0.91009  0.51498
     37   2.17626  2.20614  2.56748  0.35713     37 t - - -
          1.38629  1.38629  1.38629  1.38629
          0.03979  3.93723  3.93723  1.46634  0.26236  1.09861  0.40547
     38   2.14762  2.08818  2.25791  0.42349     38 t - - -
          1.38629  1.38629  1.38629  1.38629
          0.04589  3.93723  3.67503  1.46634  0.26236  1.09861  0.40547
     39   0.33002  2.60101  2.24271  2.29539     39 a - - -
          1.38629  1.38629  1.38629  1.38629
          0.04002  3.93137  3.93137  1.46634  0.26236  1.19386  0.36104
     40   1.96344  1.80162  2.09955  0.55847     40 t - - -
          1.38629  1.38629  1.38629  1.38629
          0.04531  3.93137  3.70175  1.46634  0.26236  1.19386  0.36104
     41   0.47600  2.39244  2.01581  1.87004     41 a - - -
          1.38629  1.38629  1.38629  1.38629
          0.04547  3.92629  3.69951  1.46634  0.26236  1.26917  0.32998
     42   1.14285  2.09907  0.88480  1.92603     42 g - - -
          1.38629  1.38629  1.38629  1.38629
          0.04552  3.92126  3.70160  1.46634  0.26236  1.11149  0.39909
     43   1.69929  2.37329  0.51091  2.08696     43 g - - -
          1.38629  1.38629  1.38629  1.38629
          0.04043  3.92144  3.92144  1.46634  0.26236  1.11627  0.39675
     44   0.23287  2.95645  2.42575  2.69822     44 a - - -
          1.38629  1.38629  1.38629  1.38629
          0.04023  3.92629  3.92629  1.46634  0.26236  1.26917  0.32998
     45   0.22282  2.92962  2.40283  2.88485     45 a - - -
          1.38629  1.38629  1.38629  1.38629
          0.04741  3.92629  3.62726  1.46634  0.26236  1.26917  0.32998
     46   1.12871  1.12189  1.92707  1.58323     46 c - - -
          1.38629  1.38629  1.38629  1.38629
          0.04709  3.91940  3.64410  1.46634  0.26236  1.06360  0.42344
     47   0.23388  2.95851  2.39241  2.72968     47 a - - -
          1.38629  1.38629  1.38629  1.38629
          0.04049  3.92002  3.92002  1.46634  0.26236  1.07920  0.41531
     48   2.40263  2.15124  2.65424  0.32458     48 t - - -
          1.38629  1.38629  1.38629  1.38629
          0.04023  3.92629  3.92629  1.46634  0.26236  1.03955  0.43636
     49   0.38226  2.56578  2.08211  2.15280     49 a - - -
          1.38629  1.38629  1.38629  1.38629
          0.04002  3.93137  3.93137  1.46634  0.26236  1.19386  0.36104
     50   1.73074  1.05350  1.88193  1.13372     50 c - - -
          1.38629  1.38629  1.38629  1.38629
          0.04532  3.93137  3.70132  1.46634  0.26236  1.19386  0.36104
     51   0.98978  2.04264  1.05728  1.88878     51 a - - -
          1.38629  1.38629  1.38629  1.38629
          0.04023  3.92628  3.92628  1.46634  0.26236  1.03928  0.43651
     52   0.31602  2.50599  2.28576  2.43424     52 a - - -
          1.38629  1.38629  1.38629  1.38629
          0.04002  3.93137  3.93137  1.46634  0.26236  1.19386  0.36104
     53   0.20915  3.05302  2.47437  2.85959     53 a - - -
          1.38629  1.38629  1.38629  1.38629
          0.04002  3.93137  3.93137  1.46634  0.26236  0.93166  0.50071
     54   2.38523  2.17710  2.52236  0.33646     54 t - - -
          1.38629  1.38629  1.38629  1.38629
          0.03979  3.93723  3.93723  1.46634  0.26236  1.09861  0.40547
     55   0.20046  3.09062  2.50190  2.91429     55 a - - -
          1.38629  1.38629  1.38629  1.38629
          0.03979  3.93723  3.93723  1.46634  0.26236  1.09861  0.40547
     56   2.68464  2.18070  2.80683  0.27655     56 t - - -
          1.38629  1.38629  1.38629  1.38629
          0.03979  3.93723  3.93723  1.46634  0.26236  1.09861  0.40547
     57   2.16914  0.54296  2.29024  1.59231     57 c - - -
          1.38629  1.38629  1.38629  1.38629
          0.05828  3.93723  3.29378  1.46634  0.26236  1.09861  0.40547
     58   2.18143  0.45793  2.46766  1.77344     58 c - - -
          1.38629  1.38629  1.38629  1.38629
          0.04051  3.91946  3.91946  1.46634  0.26236  1.13497  0.38777
     59   0.25867  2.84994  2.46321  2.46614     59 a - - -
          1.38629  1.38629  1.38629  1.38629
          0.05575  3.92450  3.36759  1.46634  0.26236  1.00796  0.45407
     60   2.07662  2.45795  0.35711  2.41530     60 g - - -
          1.38629  1.38629  1.38629  1.38629
          0.04064  3.91630  3.91630  1.46634  0.26236  0.84481  0.56149
     61   2.16421  0.91052  2.25161  0.97388     61 c - - -
          1.38629  1.38629  1.38629  1.38629
          0.04004  3.93103  3.93103  1.46634  0.26236  0.92374  0.50589
     62   2.17267  0.50521  2.43157  1.63552     62 c - - -
          1.38629  1.38629  1.38629  1.38629
          0.03979  3.93723  3.93723  1.46634  0.26236  1.09861  0.40547
     63   1.85687  0.65011  2.06637  1.63370     63 c - - -
          1.38629  1.38629  1.38629  1.38629
          0.03979  3.93723  3.93723  1.46634  0.26236  1.09861  0.40547
     64   2.41438  2.17600  2.55456  0.32940     64 t - - -
          1.38629  1.38629  1.38629  1.38629
          0.04896  3.93723  3.56550  1.46634  0.26236  1.09861  0.40547
     65   0.40225  2.13565  2.23395  2.24515     65 a - - -
          1.38629  1.38629  1.38629  1.38629
          0.04014  3.92841  3.92841  1.46634  0.26236  0.86671  0.54530
     66   0.23319  2.85612  2.56251  2.61186     66 a - - -
          1.38629  1.38629  1.38629  1.38629
          0.03979  3.93723  3.93723  1.46634  0.26236  1.09861  0.40547
     67   0.28158  2.77525  2.17472  2.66739     67 a - - -
          1.38629  1.38629  1.38629  1.38629
          0.03979  3.93723  3.93723  1.46634  0.26236  1.09861  0.40547
     68   0.30739  2.72217  2.32595  2.29049     68 a - - -
          1.38629  1.38629  1.38629  1.38629
          0.03979  3.93723  3.93723  1.46634  0.26236  1.09861  0.40547
     69   0.33853  2.48329  2.21591  2.35747     69 a - - -
          1.38629  1.38629  1.38629  1.38629
          0.03979  3.93723  3.93723  1.46634  0.26236  1.09861  0.40547
     70   1.92272  0.70949  1.88567  1.55985     70 c - - -
          1.38629  1.38629  1.38629  1.38629
          0.04478  3.93723  3.71757  1.46634  0.26236  1.09861  0.40547
     71   2.21165  2.05307  2.21048  0.42696     71 t - - -
          1.38629  1.38629  1.38629  1.38629
          0.03998  3.93243  3.93243  1.46634  0.26236  1.17732  0.36832
     72   0.27420  2.72408  2.26923  2.64759     72 a - - -
          1.38629  1.38629  1.38629  1.38629
          0.03998  3.93243  3.93243  1.46634  0.26236  1.17732  0.36832
     73   1.51079  1.79639  0.76221  1.91915     73 g - - -
          1.38629  1.38629  1.38629  1.38629
          0.05112  3.93243  3.49859  1.46634  0.26236  1.17732  0.36832
     74   0.23849  2.94349  2.37867  2.70560     74 a - - -
          1.38629  1.38629  1.38629  1.38629
          0.04042  3.92173  3.92173  1.46634  0.26236  1.09847  0.40554
     75   0.17630  3.09978  2.67289  3.04654     75 a - - -
          1.38629  1.38629  1.38629  1.38629
          0.05176  3.92693  3.48233  1.46634  0.26236  1.26008  0.33356
     76   0.29301  2.78669  2.19365  2.51516     76 a - - -
          1.38629  1.38629  1.38629  1.38629
          0.05005  3.91583  3.54410  1.46634  0.26236  0.93827  0.49644
     77   1.73744  0.71365  1.84805  1.73369     77 c - - -
          1.38629  1.38629  1.38629  1.38629
          0.04054  3.91879  3.91879  1.46634  0.26236  1.12355  0.39323
     78   0.24758  2.75619  2.47746  2.63357     78 a - - -
          1.38629  1.38629  1.38629  1.38629
          0.04031  3.92433  3.92433  1.46634  0.26236  1.29666  0.31944
     79   0.20952  3.07477  2.39854  2.95695     79 a - - -
          1.38629  1.38629  1.38629  1.38629
          0.05516  3.92433  3.38395  1.46634  0.26236  1.10868  0.40047
     80   2.09283  2.25170  0.44223  2.04918     80 g - - -
          1.38629  1.38629  1.38629  1.38629
          0.04612  3.91421  3.68412  1.46634  0.26236  0.65387  0.73403
     81   2.47080  0.33971  2.56004  2.06987     81 c - - -
          1.38629  1.38629  1.38629  1.38629
          0.04710  3.93217  3.63414  1.46634  0.26236  1.18133  0.36654
     82   1.98058  2.02165  2.33956  0.45696     82 t - - -
          1.38629  1.38629  1.38629  1.38629
          0.04551  3.92534  3.69875  1.46634  0.26236  1.28258  0.32479
     83   0.43204  2.02956  2.12187  2.30645     83 a - - -
          1.38629  1.38629  1.38629  1.38629
          0.04656  3.92031  3.66274  1.46634  0.26236  1.12414  0.39294
     84   2.68326  2.18149  2.63639  0.29147     84 t - - -
          1.38629  1.38629  1.38629  1.38629
          0.04051  3.91953  3.91953  1.46634  0.26236  1.13081  0.38975
     85   1.90875  0.72197  1.81328  1.59542     85 c - - -
          1.38629  1.38629  1.38629  1.38629
          0.04030  3.92465  3.92465  1.46634  0.26236  0.99422  0.46205
     86   2.65155  2.17472  2.71361  0.28832     86 t - - -
          1.38629  1.38629  1.38629  1.38629
          0.04002  3.93149  3.93149  1.46634  0.26236  1.19204  0.36183
     87   2.29823  2.56779  0.31132  2.40376     87 g - - -
          1.38629  1.38629  1.38629  1.38629
          0.04925  3.93149  3.55975  1.46634  0.26236  0.93447  0.49889
     88   2.22106  2.06926  2.34909  0.40082     88 t - - -
          1.38629  1.38629  1.38629  1.38629
          0.04014  3.92841  3.92841  1.46634  0.26236  0.86671  0.54530
     89   1.75655  2.37105  0.48243  2.14816     89 g - - -
          1.38629  1.38629  1.38629  1.38629
          0.05084  3.93723  3.50427  1.46634  0.26236  1.09861  0.40547
     90   0.28205  2.72683  2.37590  2.43716     90 a - - -
          1.38629  1.38629  1.38629  1.38629
          0.04673  3.92661  3.65185  1.46634  0.26236  0.83168  0.57149
     91   0.20509  3.06797  2.49022  2.88202     91 a - - -
          1.38629  1.38629  1.38629  1.38629
          0.04004  3.93105  3.93105  1.46634  0.26236  0.92406  0.50568
     92   0.41426  2.32851  2.27144  1.97639     92 a - - -
          1.38629  1.38629  1.38629  1.38629
          0.03979  3.93723  3.93723  1.46634  0.26236  1.09861  0.40547
     93   0.31086  2.75930  2.11788  2.48215     93 a - - -
          1.38629  1.38629  1.38629  1.38629
          0.03979  3.93723  3.93723  1.46634  0.26236  1.09861  0.40547
     94   1.57414  1.27763  2.06206  0.94952     94 t - - -
          1.38629  1.38629  1.38629  1.38629
          0.03979  3.93723  3.93723  1.46634  0.26236  1.09861  0.40547
     95   1.43546  1.82492  0.81733  1.83788     95 g - - -
          1.38629  1.38629  1.38629  1.38629
          0.03979  3.93723  3.93723  1.46634  0.26236  1.09861  0.40547
     96   2.33938  0.39831  2.41299  1.94764     96 c - - -
          1.38629  1.38629  1.38629  1.38629
          0.05679  3.93723  3.33241  1.46634  0.26236  1.09861  0.40547
     97   2.23377  2.18926  2.57914  0.34950     97 t - - -
          1.38629  1.38629  1.38629  1.38629
          0.04045  3.92089  3.92089  1.46634  0.26236  0.73828  0.64996
     98   2.65607  2.25378  2.71608  0.27623     98 t - - -
          1.38629  1.38629  1.38629  1.38629
          0.03979  3.93723  3.93723  1.46634  0.26236  1.09861  0.40547
     99   2.67657  2.40358  2.86080  0.24388     99 t - - -
          1.38629  1.38629  1.38629  1.38629
          0.05461  3.93723  3.39182  1.46634  0.26236  1.09861  0.40547
    100   2.26201  2.63452  0.29942  2.49065    100 g - - -
          1.38629  1.38629  1.38629  1.38629
          0.04572  3.92298  3.69267  1.46634  0.26236  1.06069  0.42498
    101   2.46498  2.16273  2.19970  0.37231    101 t - - -
          1.38629  1.38629  1.38629  1.38629
          0.04034  3.92359  3.92359  1.46634  0.26236  1.30686  0.31563
    102   2.08023  2.57357  0.36437  2.26145    102 g - - -
          1.38629  1.38629  1.38629  1.38629
          0.04034  3.92359  3.92359  1.46634  0.26236  0.94531  0.49194
    103   0.28606  2.70624  2.30298  2.50063    103 a - - -
          1.38629  1.38629  1.38629  1.38629
          0.03999  3.93217  3.93217  1.46634  0.26236  1.18142  0.36650
    104   2.50099  2.10955  2.50211  0.33576    104 t - - -
          1.38629  1.38629  1.38629  1.38629
          0.03999  3.93217  3.93217  1.46634  0.26236  1.18142  0.36650
    105   1.78585  2.31014  0.50616  2.03798    105 g - - -
          1.38629  1.38629  1.38629  1.38629
          0.04593  3.93217  3.67720  1.46634  0.26236  0.95111  0.48827
    106   2.61432  2.32472  2.80721  0.26319    106 t - - -
          1.38629  1.38629  1.38629  1.38629
          0.04002  3.93155  3.93155  1.46634  0.26236  1.19102  0.36228
    107   2.16719  2.49288  0.35521  2.28468    107 g - - -
          1.38629  1.38629  1.38629  1.38629
          0.04616  3.93155  3.66935  1.46634  0.26236  0.93605  0.49787
    108   2.35782  0.37333  2.46164  2.02766    108 c - - -
          1.38629  1.38629  1.38629  1.38629
          0.05288  3.93137  3.44539  1.46634  0.26236  0.93166  0.50071
    109   2.29256  2.18234  2.43931  0.35811    109 t - - -
          1.38629  1.38629  1.38629  1.38629
          0.04029  3.92495  3.92495  1.46634  0.26236  0.99003  0.46452
    110   1.78518  2.45022  0.45398  2.19944    110 g - - -
          1.38629  1.38629  1.38629  1.38629
          0.04894  3.93178  3.57024  1.46634  0.26236  0.94167  0.49426
    111   2.76210  2.11022  2.82120  0.27959    111 t - - -
          1.38629  1.38629  1.38629  1.38629
          0.04013  3.92870  3.92870  1.46634  0.26236  0.87263  0.54103
    112   2.45757  2.29747  2.72980  0.28953    112 t - - -
          1.38629  1.38629  1.38629  1.38629
          0.03979  3.93723  3.93723  1.46634  0.26236  1.09861  0.40547
    113   2.64939  2.23804  2.50854  0.29942    113 t - - -
          1.38629  1.38629  1.38629  1.38629
          0.04967  3.93723  3.54215  1.46634  0.26236  1.09861  0.40547
    114   2.41035  1.97730  2.61160  0.35902    114 t - - -
          1.38629  1.38629  1.38629  1.38629
          0.04017  3.92774  3.92774  1.46634  0.26236  0.85324  0.55518
    115   0.61437  1.91296  1.85330  1.86656    115 a - - -
          1.38629  1.38629  1.38629  1.38629
          0.03979  3.93723  3.93723  1.46634  0.26236  1.09861  0.40547
    116   2.81219  2.19080  2.86968  0.25957    116 t - - -
          1.38629  1.38629  1.38629  1.38629
          0.03979  3.93723  3.93723  1.46634  0.26236  1.09861  0.40547
    117   0.59610  2.26755  1.53939  2.03282    117 a - - -
          1.38629  1.38629  1.38629  1.38629
          0.03979  3.93723  3.93723  1.46634  0.26236  1.09861  0.40547
    118   2.43666  2.31844  2.62321  0.29901    118 t - - -
          1.38629  1.38629  1.38629  1.38629
          0.03979  3.93723  3.93723  1.46634  0.26236  1.09861  0.40547
    119   2.43276  0.39606  2.49309  1.85417    119 c - - -
          1.38629  1.38629  1.38629  1.38629
          0.03979  3.93723  3.93723  1.46634  0.26236  1.09861  0.40547
    120   0.30007  2.61112  2.41281  2.34112    120 a - - -
          1.38629  1.38629  1.38629  1.38629
          0.03979  3.93723  3.93723  1.46634  0.26236  1.09861  0.40547
    121   2.12997  0.48861  2.31502  1.77836    121 c - - -
          1.38629  1.38629  1.38629  1.38629
          0.03979  3.93723  3.93723  1.46634  0.26236  1.09861  0.40547
    122   0.84522  1.90247  1.82775  1.34491    122 a - - -
          1.38629  1.38629  1.38629  1.38629
          0.04862  3.93723  3.57708  1.46634  0.26236  1.09861  0.40547
    123   1.78105  2.40522  0.45773  2.22030    123 g - - -
          1.38629  1.38629  1.38629  1.38629
          0.04013  3.92874  3.92874  1.46634  0.26236  0.87345  0.54044
    124   0.32495  2.57431  2.22510  2.37327    124 a - - -
          1.38629  1.38629  1.38629  1.38629
          0.04896  3.93723  3.56560  1.46634  0.26236  1.09861  0.40547
    125   0.38535  2.51658  1.98864  2.28112    125 a - - -
          1.38629  1.38629  1.38629  1.38629
          0.04740  3.92841  3.62606  1.46634  0.26236  0.86677  0.54526
    126   2.43044  2.12421  2.51058  0.34073    126 t - - -
          1.38629  1.38629  1.38629  1.38629
          0.04007  3.93032  3.93032  1.46634  0.26236  0.90751  0.51672
    127   1.77897  2.03094  0.81197  1.36260    127 g - - -
          1.38629  1.38629  1.38629  1.38629
          0.03979  3.93723  3.93723  1.46634  0.26236  1.09861  0.40547
    128   1.83720  2.30593  0.47162  2.14489    128 g - - -
          1.38629  1.38629  1.38629  1.38629
          0.03979  3.93723  3.93723  1.46634  0.26236  1.09861  0.40547
    129   0.37971  2.55394  2.30571  1.97706    129 a - - -
          1.38629  1.38629  1.38629  1.38629
          0.03979  3.93723  3.93723  1.46634  0.26236  1.09861  0.40547
    130   0.34841  2.55467  2.24765  2.19978    130 a - - -
          1.38629  1.38629  1.38629  1.38629
          0.03979  3.93723  3.93723  1.46634  0.26236  1.09861  0.40547
    131   1.92460  0.55570  2.27835  1.72631    131 c - - -
          1.38629  1.38629  1.38629  1.38629
          0.05239  3.93723  3.45652  1.46634  0.26236  1.09861  0.40547
    132   1.95616  0.63595  2.11651  1.56678    132 c - - -
          1.38629  1.38629  1.38629  1.38629
          0.04028  3.92512  3.92512  1.46634  0.26236  1.28571  0.32359
    133   2.28307  2.08942  2.44371  0.37479    133 t - - -
          1.38629  1.38629  1.38629  1.38629
          0.05180  3.92512  3.48199  1.46634  0.26236  0.80499  0.59256
    134   1.82477  2.13035  0.54756  1.95483    134 g - - -
          1.38629  1.38629  1.38629  1.38629
          0.04603  3.92630  3.67810  1.46634  0.26236  1.06580  0.42228
    135   2.21517  1.68184  2.20079  0.52068    135 t - - -
          1.38629  1.38629  1.38629  1.38629
          0.04492  3.92519  3.72191  1.46634  0.26236  1.03658  0.43799
    136   1.66554  2.47522  0.46396  2.32303    136 g - - -
          1.38629  1.38629  1.38629  1.38629
          0.04680  3.92630  3.64948  1.46634  0.26236  1.06580  0.42228
    137   2.66402  2.43924  2.85535  0.24135    137 t - - -
          1.38629  1.38629  1.38629  1.38629
          0.04031  3.92445  3.92445  1.46634  0.26236  1.29503  0.32006
    138   2.52947  2.33762  2.67810  0.28097    138 t - - -
          1.38629  1.38629  1.38629  1.38629
          0.04031  3.92445  3.92445  1.46634  0.26236  1.01821  0.44823
    139   2.70425  2.33763  2.76191  0.25702    139 t - - -
          1.38629  1.38629  1.38629  1.38629
          0.04005  3.93073  3.93073  1.46634  0.26236  1.20362  0.35683
    140   2.73880  2.36212  2.87360  0.24253    140 t - - -
          1.38629  1.38629  1.38629  1.38629
          0.04005  3.93073  3.93073  1.46634  0.26236  1.20362  0.35683
    141   1.96136  1.92437  0.60162  1.79912    141 g - - -
          1.38629  1.38629  1.38629  1.38629
          0.04005  3.93073  3.93073  1.46634  0.26236  1.20362  0.35683
    142   0.23210  2.96585  2.41070  2.72011    142 a - - -
          1.38629  1.38629  1.38629  1.38629
          0.04005  3.93073  3.93073  1.46634  0.26236  1.20362  0.35683
    143   2.67564  2.25642  2.56098  0.28877    143 t - - -
          1.38629  1.38629  1.38629  1.38629
          0.05339  3.93073  3.43087  1.46634  0.26236  1.20362  0.35683
    144   1.79247  2.04869  1.67312  0.65993    144 t - - -
          1.38629  1.38629  1.38629  1.38629
          0.04604  3.91792  3.68433  1.46634  0.26236  1.15140  0.38008
    145   1.14921  1.09556  1.82581  1.67304    145 c - - -
          1.38629  1.38629  1.38629  1.38629
          0.04058  3.91783  3.91783  1.46634  0.26236  1.38257  0.28893
    146   0.38350  2.17988  2.16592  2.39880    146 a - - -
          1.38629  1.38629  1.38629  1.38629
          0.04058  3.91783  3.91783  1.46634  0.26236  1.05338  0.42887
    147   0.27443  2.77070  2.23828  2.64882    147 a - - -
          1.38629  1.38629  1.38629  1.38629
          0.04026  3.92555  3.92555  1.46634  0.26236  1.04604  0.43283
    148   1.84493  0.57193  2.16010  1.81884    148 c - - -
          1.38629  1.38629  1.38629  1.38629
          0.04929  3.93073  3.55900  1.46634  0.26236  1.20362  0.35683
    149   0.19969  3.01674  2.52239  2.96065    149 a - - -
          1.38629  1.38629  1.38629  1.38629
          0.05165  3.92185  3.48889  1.46634  0.26236  1.33036  0.30704
    150   0.98832  2.05306  1.09543  1.80143    150 a - - -
          1.38629  1.38629  1.38629  1.38629
          0.04793  3.91107  3.62006  1.46634  0.26236  1.46424  0.26300
    151   1.86550  2.01953  0.55666  1.97083    151 g - - -
          1.38629  1.38629  1.38629  1.38629
          0.04115  3.90428  3.90428  1.46634  0.26236  1.24844  0.33821
    152   1.95908  2.16641  2.12402  0.47021    152 t - - -
          1.38629  1.38629  1.38629  1.38629
          0.04086  3.91107  3.91107  1.46634  0.26236  1.46424  0.26300
    153   2.62522  2.31771  2.64049  0.27740    153 t - - -
          1.38629  1.38629  1.38629  1.38629
          0.04086  3.91107  3.91107  1.46634  0.26236  1.09250  0.40854
    154   2.14779  0.61835  2.29412  1.41233    154 c - - -
          1.38629  1.38629  1.38629  1.38629
          0.04049  3.92004  3.92004  1.46634  0.26236  0.72622  0.66114
    155   1.44374  1.08023  1.58651  1.51503    155 c - - -
          1.38629  1.38629  1.38629  1.38629
          0.03979  3.93723  3.93723  1.46634  0.26236  1.09861  0.40547
    156   0.26121  2.80290  2.33486  2.62523    156 a - - -
          1.38629  1.38629  1.38629  1.38629
          0.04579  3.93723  3.67858  1.46634  0.26236  1.09861  0.40547
    157   0.31476  2.52346  2.16172  2.59388    157 a - - -
          1.38629  1.38629  1.38629  1.38629
          0.04002  3.93146  3.93146  1.46634  0.26236  1.19246  0.36165
    158   0.25706  2.80369  2.38497  2.60371    158 a - - -
          1.38629  1.38629  1.38629  1.38629
          0.05339  3.93146  3.43045  1.46634  0.26236  0.93381  0.49931
    159   2.46820  0.38308  2.38727  1.95456    159 c - - -
          1.38629  1.38629  1.38629  1.38629
          0.04637  3.92447  3.66690  1.46634  0.26236  1.01217  0.45166
    160   0.46076  2.25861  2.16951  1.89403    160 a - - -
          1.38629  1.38629  1.38629  1.38629
          0.04547  3.92512  3.70053  1.46634  0.26236  1.00533  0.45558
    161   2.35302  0.38569  2.35490  2.03994    161 c - - -
          1.38629  1.38629  1.38629  1.38629
          0.04595  3.92653  3.68080  1.46634  0.26236  1.04112  0.43550
    162   1.33399  1.92615  1.90884  0.81505    162 t - - -
          1.38629  1.38629  1.38629  1.38629
          0.09796  3.92601  2.60923  1.46634  0.26236  1.27322  0.32840
    163   1.95820  0.66898  2.14384  1.47207    163 c - - -
          1.38629  1.38629  1.38629  1.38629
          0.09608  3.87063  2.64846  1.46634  0.26236  0.60705  0.78736
    164   1.70019  1.96481  1.60212  0.74297    164 t - - -
          1.38629  1.38629  1.38629  1.38629
          0.04255  3.87148  3.87148  1.46634  0.26236  1.41172  0.27935
    165   2.41329  2.20795  2.64626  0.31521    165 t - - -
          1.38629  1.38629  1.38629  1.38629
          0.04208  3.88239  3.88239  1.46634  0.26236  0.89051  0.52839
    166   2.57069  2.16863  2.64038  0.30402    166 t - - -
          1.38629  1.38629  1.38629  1.38629
          0.04091  3.90991  3.90991  1.46634  0.26236  1.27833  0.32642
    167   2.22330  1.82719  2.21380  0.47546    167 t - - -
          1.38629  1.38629  1.38629  1.38629
          0.04073  3.91432  3.91432  1.46634  0.26236  0.65505  0.73276
    168   2.64834  2.24559  2.50179  0.29918    168 t - - -
          1.38629  1.38629  1.38629  1.38629
          0.03979  3.93723  3.93723  1.46634  0.26236  1.09861  0.40547
    169   2.01772  2.18403  0.44383  2.18141    169 g - - -
          1.38629  1.38629  1.38629  1.38629
          0.03979  3.93723  3.93723  1.46634  0.26236  1.09861  0.40547
    170   2.71670  2.29139  2.61491  0.27495    170 t - - -
          1.38629  1.38629  1.38629  1.38629
          0.03979  3.93723  3.93723  1.46634  0.26236  1.09861  0.40547
    171   0.33850  2.61058  2.03215  2.49356    171 a - - -
          1.38629  1.38629  1.38629  1.38629
          0.03979  3.93723  3.93723  1.46634  0.26236  1.09861  0.40547
    172   2.05000  2.53149  0.34754  2.46158    172 g - - -
          1.38629  1.38629  1.38629  1.38629
          0.02009  3.91754        *  1.46634  0.26236  0.00000        *
//
HMMER3/f [3.3.2 | Nov 2020]
NAME  Fa
LENG  172
ALPH  DNA
RF    no
MM    no
CONS  yes
CS    no
MAP   yes
DATE  Wed Dec 16 23:32:19 2015
NSEQ  30
EFFN  2.237549
CKSUM 3763309454
STATS LOCAL MSV       -9.8977  0.70734
STATS LOCAL VITERBI  -10.9280  0.70734
STATS LOCAL FORWARD   -4.3230  0.70734
HMM          A        C        G        T   
            m->m     m->i     m->d     i->m     i->i     d->m     d->d
  COMPO   1.18727  1.59231  1.57651  1.25598
          1.38629  1.38629  1.38629  1.38629
          0.25860  3.79269  1.58313  1.46634  0.26236  0.00000        *
      1   0.33241  2.54321  2.18838  2.38497      1 a - - -
          1.38629  1.38629  1.38629  1.38629
          0.05673  3.59082  3.59082  1.46634  0.26236  0.26449  1.45928
      2   0.53944  2.14311  1.93390  1.86397      2 a - - -
          1.38629  1.38629  1.38629  1.38629
          0.04675  3.77948  3.77948  1.46634  0.26236  0.81709  0.58288
      3   2.60015  2.14157  2.66393  0.30301      3 t - - -
          1.38629  1.38629  1.38629  1.38629
          0.04612  3.79269  3.79269  1.46634  0.26236  1.09861  0.40547
      4   1.85683  0.63534  1.98248  1.73529      4 c - - -
          1.38629  1.38629  1.38629  1.38629
          0.04612  3.79269  3.79269  1.46634  0.26236  1.09861  0.40547
      5   2.35971  1.86658  2.32911  0.42538      5 t - - -
          1.38629  1.38629  1.38629  1.38629
          0.04612  3.79269  3.79269  1.46634  0.26236  1.09861  0.40547
      6   0.47149  2.07004  2.06924  2.09178      6 a - - -
          1.38629  1.38629  1.38629  1.38629
          0.04612  3.79269  3.79269  1.46634  0.26236  1.09861  0.40547
      7   1.73918  1.16148  2.04108  0.96385      7 t - - -
          1.38629  1.38629  1.38629  1.38629
          0.04612  3.79269  3.79269  1.46634  0.26236  1.09861  0.40547
      8   1.28021  2.01883  0.86392  1.78555      8 g - - -
          1.38629  1.38629  1.38629  1.38629
          0.04612  3.79269  3.79269  1.46634  0.26236  1.09861  0.40547
      9   0.23759  2.89310  2.37793  2.75947      9 a - - -
          1.38629  1.38629  1.38629  1.38629
          0.04612  3.79269  3.79269  1.46634  0.26236  1.09861  0.40547
     10   0.24828  2.86571  2.32472  2.73171     10 a - - -
          1.38629  1.38629  1.38629  1.38629
          0.04612  3.79269  3.79269  1.46634  0.26236  1.09861  0.40547
     11   2.01670  2.51191  0.35312  2.48531     11 g - - -
          1.38629  1.38629  1.38629  1.38629
          0.04612  3.79269  3.79269  1.46634  0.26236  1.09861  0.40547
     12   2.42813  2.08229  2.35393  0.36794     12 t - - -
          1.38629  1.38629  1.38629  1.38629
          0.04612  3.79269  3.79269  1.46634  0.26236  1.09861  0.40547
     13   2.14480  2.69588  0.31934  2.42140     13 g - - -
          1.38629  1.38629  1.38629  1.38629
          0.04612  3.79269  3.79269  1.46634  0.26236  1.09861  0.40547
     14   0.35447  2.43138  2.20784  2.29660     14 a - - -
          1.38629  1.38629  1.38629  1.38629
          0.04612  3.79269  3.79269  1.46634  0.26236  1.09861  0.40547
     15   2.21270  0.50466  2.38982  1.63353     15 c - - -
          1.38629  1.38629  1.38629  1.38629
          0.04612  3.79269  3.79269  1.46634  0.26236  1.09861  0.40547
     16   0.29457  2.57803  2.28175  2.56242     16 a - - -
          1.38629  1.38629  1.38629  1.38629
          0.04612  3.79269  3.79269  1.46634  0.26236  1.09861  0.40547
     17   2.68357  2.33080  2.74586  0.26101     17 t - - -
          1.38629  1.38629  1.38629  1.38629
          0.04612  3.79269  3.79269  1.46634  0.26236  1.09861  0.40547
     18   2.62209  2.18982  2.68539  0.29140     18 t - - -
          1.38629  1.38629  1.38629  1.38629
          0.04612  3.79269  3.79269  1.46634  0.26236  1.09861  0.40547
     19   1.76816  2.00070  2.22370  0.53460     19 t - - -
          1.38629  1.38629  1.38629  1.38629
          0.04612  3.79269  3.79269  1.46634  0.26236  1.09861  0.40547
     20   2.73072  0.28846  2.80006  2.08264     20 c - - -
          1.38629  1.38629  1.38629  1.38629
          0.04612  3.79269  3.79269  1.46634  0.26236  1.09861  0.40547
     21   2.33849  2.14136  2.53444  0.34711     21 t - - -
          1.38629  1.38629  1.38629  1.38629
          0.04612  3.79269  3.79269  1.46634  0.26236  1.09861  0.40547
     22   1.76445  2.37855  0.49770  2.05489     22 g - - -
          1.38629  1.38629  1.38629  1.38629
          0.04612  3.79269  3.79269  1.46634  0.26236  1.09861  0.40547
     23   0.31942  2.64613  2.21606  2.37013     23 a - - -
          1.38629  1.38629  1.38629  1.38629
          0.04612  3.79269  3.79269  1.46634  0.26236  1.09861  0.40547
     24   1.86206  2.69975  0.35697  2.55577     24 g - - -
          1.38629  1.38629  1.38629  1.38629
          0.04612  3.79269  3.79269  1.46634  0.26236  1.09861  0.40547
     25   2.75676  0.27713  2.82571  2.12629     25 c - - -
          1.38629  1.38629  1.38629  1.38629
          0.04612  3.79269  3.79269  1.46634  0.26236  1.09861  0.40547
     26   2.08084  0.49462  2.35274  1.77041     26 c - - -
          1.38629  1.38629  1.38629  1.38629
          0.04612  3.79269  3.79269  1.46634  0.26236  1.09861  0.40547
     27   1.77683  0.76512  1.82862  1.58516     27 c - - -
          1.38629  1.38629  1.38629  1.38629
          0.04612  3.79269  3.79269  1.46634  0.26236  1.09861  0.40547
     28   0.21261  2.96201  2.51711  2.82814     28 a - - -
          1.38629  1.38629  1.38629  1.38629
          0.04612  3.79269  3.79269  1.46634  0.26236  1.09861  0.40547
     29   2.32953  2.01269  2.49770  0.37578     29 t - - -
          1.38629  1.38629  1.38629  1.38629
          0.04612  3.79269  3.79269  1.46634  0.26236  1.09861  0.40547
     30   2.25744  2.19646  2.34778  0.37309     30 t - - -
          1.38629  1.38629  1.38629  1.38629
          0.04612  3.79269  3.79269  1.46634  0.26236  1.09861  0.40547
     31   2.40027  2.62204  0.28381  2.48006     31 g - - -
          1.38629  1.38629  1.38629  1.38629
          0.04612  3.79269  3.79269  1.46634  0.26236  1.09861  0.40547
     32   0.45657  2.27654  1.94879  2.10814     32 a - - -
          1.38629  1.38629  1.38629  1.38629
          0.04612  3.79269  3.79269  1.46634  0.26236  1.09861  0.40547
     33   2.16989  2.57195  0.31123  2.56556     33 g - - -
          1.38629  1.38629  1.38629  1.38629
          0.04612  3.79269  3.79269  1.46634  0.26236  1.09861  0.40547
     34   1.74671  2.06352  0.63363  1.78389     34 g - - -
          1.38629  1.38629  1.38629  1.38629
          0.04612  3.79269  3.79269  1.46634  0.26236  1.09861  0.40547
     35   1.97306  0.51482  2.30796  1.80853     35 c - - -
          1.38629  1.38629  1.38629  1.38629
          0.06307  3.79269  3.25472  1.46634  0.26236  1.09861  0.40547
     36   2.13250  0.56606  2.31458  1.53761     36 c - - -
          1.38629  1.38629  1.38629  1.38629
          0.06749  3.77650  3.16152  1.46634  0.26236  1.31171  0.31383
     37   2.09849  1.99605  2.35594  0.43590     37 t - - -
          1.38629  1.38629  1.38629  1.38629
          0.04784  3.75685  3.75685  1.46634  0.26236  0.57695  0.82465
     38   0.95978  1.77178  1.69662  1.33298     38 a - - -
          1.38629  1.38629  1.38629  1.38629
          0.04612  3.79269  3.79269  1.46634  0.26236  1.09861  0.40547
     39   1.23080  1.88434  2.00333  0.86482     39 t - - -
          1.38629  1.38629  1.38629  1.38629
          0.04612  3.79269  3.79269  1.46634  0.26236  1.09861  0.40547
     40   1.84349  2.03880  1.94520  0.56459     40 t - - -
          1.38629  1.38629  1.38629  1.38629
          0.04612  3.79269  3.79269  1.46634  0.26236  1.09861  0.40547
     41   0.27996  2.79144  2.18385  2.65572     41 a - - -
          1.38629  1.38629  1.38629  1.38629
          0.04612  3.79269  3.79269  1.46634  0.26236  1.09861  0.40547
     42   1.48751  2.27718  0.57662  2.21001     42 g - - -
          1.38629  1.38629  1.38629  1.38629
          0.06307  3.79269  3.25472  1.46634  0.26236  1.09861  0.40547
     43   1.77371  2.63167  0.39298  2.48537     43 g - - -
          1.38629  1.38629  1.38629  1.38629
          0.06297  3.77650  3.26683  1.46634  0.26236  1.31171  0.31383
     44   0.26235  2.80821  2.29053  2.67026     44 a - - -
          1.38629  1.38629  1.38629  1.38629
          0.04763  3.76116  3.76116  1.46634  0.26236  0.61047  0.78328
     45   0.21261  2.96201  2.51711  2.82814     45 a - - -
          1.38629  1.38629  1.38629  1.38629
          0.06101  3.79269  3.30639  1.46634  0.26236  1.09861  0.40547
     46   0.88947  1.36179  1.83963  1.74841     46 a - - -
          1.38629  1.38629  1.38629  1.38629
          0.04679  3.77847  3.77847  1.46634  0.26236  0.80191  0.59506
     47   0.37587  2.39065  2.16486  2.23516     47 a - - -
          1.38629  1.38629  1.38629  1.38629
          0.04612  3.79269  3.79269  1.46634  0.26236  1.09861  0.40547
     48   0.65742  2.13103  1.93476  1.52034     48 a - - -
          1.38629  1.38629  1.38629  1.38629
          0.04612  3.79269  3.79269  1.46634  0.26236  1.09861  0.40547
     49   0.55136  2.27782  1.73034  1.93723     49 a - - -
          1.38629  1.38629  1.38629  1.38629
          0.04612  3.79269  3.79269  1.46634  0.26236  1.09861  0.40547
     50   1.80134  1.18741  1.81396  1.00265     50 t - - -
          1.38629  1.38629  1.38629  1.38629
          0.06071  3.79269  3.31406  1.46634  0.26236  1.09861  0.40547
     51   1.05595  2.11728  0.99273  1.82500     51 g - - -
          1.38629  1.38629  1.38629  1.38629
          0.04678  3.77876  3.77876  1.46634  0.26236  1.28478  0.32395
     52   0.21881  2.93367  2.49650  2.79774     52 a - - -
          1.38629  1.38629  1.38629  1.38629
          0.04678  3.77876  3.77876  1.46634  0.26236  0.80615  0.59163
     53   0.24526  2.87333  2.33943  2.73945     53 a - - -
          1.38629  1.38629  1.38629  1.38629
          0.04612  3.79269  3.79269  1.46634  0.26236  1.09861  0.40547
     54   2.40509  2.26563  2.59862  0.31252     54 t - - -
          1.38629  1.38629  1.38629  1.38629
          0.04612  3.79269  3.79269  1.46634  0.26236  1.09861  0.40547
     55   0.26805  2.81823  2.23423  2.68321     55 a - - -
          1.38629  1.38629  1.38629  1.38629
          0.06319  3.79269  3.25199  1.46634  0.26236  1.09861  0.40547
     56   2.23426  2.09509  2.46083  0.37906     56 t - - -
          1.38629  1.38629  1.38629  1.38629
          0.04689  3.77639  3.77639  1.46634  0.26236  1.31297  0.31337
     57   2.28146  0.42654  2.47195  1.82832     57 c - - -
          1.38629  1.38629  1.38629  1.38629
          0.04689  3.77639  3.77639  1.46634  0.26236  1.31297  0.31337
     58   2.51369  0.33799  2.35567  2.19822     58 c - - -
          1.38629  1.38629  1.38629  1.38629
          0.04689  3.77639  3.77639  1.46634  0.26236  0.77227  0.61983
     59   0.21261  2.96201  2.51711  2.82814     59 a - - -
          1.38629  1.38629  1.38629  1.38629
          0.06319  3.79269  3.25199  1.46634  0.26236  1.09861  0.40547
     60   2.37432  2.98525  0.22515  2.84737     60 g - - -
          1.38629  1.38629  1.38629  1.38629
          0.04689  3.77639  3.77639  1.46634  0.26236  0.77227  0.61983
     61   2.23717  0.59314  2.21679  1.46235     61 c - - -
          1.38629  1.38629  1.38629  1.38629
          0.04612  3.79269  3.79269  1.46634  0.26236  1.09861  0.40547
     62   2.53198  0.30197  2.71396  2.16402     62 c - - -
          1.38629  1.38629  1.38629  1.38629
          0.04612  3.79269  3.79269  1.46634  0.26236  1.09861  0.40547
     63   2.83654  0.24539  2.90438  2.26154     63 c - - -
          1.38629  1.38629  1.38629  1.38629
          0.04612  3.79269  3.79269  1.46634  0.26236  1.09861  0.40547
     64   2.62698  2.20068  2.69018  0.28887     64 t - - -
          1.38629  1.38629  1.38629  1.38629
          0.04612  3.79269  3.79269  1.46634  0.26236  1.09861  0.40547
     65   0.29413  2.76125  2.12744  2.62466     65 a - - -
          1.38629  1.38629  1.38629  1.38629
          0.04612  3.79269  3.79269  1.46634  0.26236  1.09861  0.40547
     66   0.24741  2.86791  2.32895  2.73394     66 a - - -
          1.38629  1.38629  1.38629  1.38629
          0.04612  3.79269  3.79269  1.46634  0.26236  1.09861  0.40547
     67   0.42374  2.28948  2.11398  2.09289     67 a - - -
          1.38629  1.38629  1.38629  1.38629
          0.04612  3.79269  3.79269  1.46634  0.26236  1.09861  0.40547
     68   0.24137  2.88327  2.35872  2.74953     68 a - - -
          1.38629  1.38629  1.38629  1.38629
          0.04612  3.79269  3.79269  1.46634  0.26236  1.09861  0.40547
     69   0.34505  2.59268  2.13775  2.31185     69 a - - -
          1.38629  1.38629  1.38629  1.38629
          0.04612  3.79269  3.79269  1.46634  0.26236  1.09861  0.40547
     70   1.95756  0.67315  1.86050  1.64453     70 c - - -
          1.38629  1.38629  1.38629  1.38629
          0.04612  3.79269  3.79269  1.46634  0.26236  1.09861  0.40547
     71   1.59700  1.77198  2.08688  0.68632     71 t - - -
          1.38629  1.38629  1.38629  1.38629
          0.04612  3.79269  3.79269  1.46634  0.26236  1.09861  0.40547
     72   0.26277  2.83053  2.25750  2.69581     72 a - - -
          1.38629  1.38629  1.38629  1.38629
          0.04612  3.79269  3.79269  1.46634  0.26236  1.09861  0.40547
     73   2.10515  2.52833  0.33127  2.52108     73 g - - -
          1.38629  1.38629  1.38629  1.38629
          0.06766  3.79269  3.14912  1.46634  0.26236  1.09861  0.40547
     74   0.22185  2.92011  2.48657  2.78322     74 a - - -
          1.38629  1.38629  1.38629  1.38629
          0.04710  3.77212  3.77212  1.46634  0.26236  1.36181  0.29598
     75   0.34443  2.43231  2.29494  2.27522     75 a - - -
          1.38629  1.38629  1.38629  1.38629
          0.04710  3.77212  3.77212  1.46634  0.26236  1.36181  0.29598
     76   0.47343  2.09124  2.06522  2.06506     76 a - - -
          1.38629  1.38629  1.38629  1.38629
          0.04710  3.77212  3.77212  1.46634  0.26236  1.36181  0.29598
     77   1.87419  0.53135  2.26726  1.86360     77 c - - -
          1.38629  1.38629  1.38629  1.38629
          0.04710  3.77212  3.77212  1.46634  0.26236  1.36181  0.29598
     78   0.27633  2.59364  2.39397  2.58469     78 a - - -
          1.38629  1.38629  1.38629  1.38629
          0.04710  3.77212  3.77212  1.46634  0.26236  1.36181  0.29598
     79   0.22185  2.92011  2.48657  2.78322     79 a - - -
          1.38629  1.38629  1.38629  1.38629
          0.04710  3.77212  3.77212  1.46634  0.26236  1.36181  0.29598
     80   1.74015  2.41743  0.48044  2.14689     80 g - - -
          1.38629  1.38629  1.38629  1.38629
          0.04710  3.77212  3.77212  1.46634  0.26236  0.71824  0.66866
     81   2.52764  0.33433  2.35328  2.21389     81 c - - -
          1.38629  1.38629  1.38629  1.38629
          0.04612  3.79269  3.79269  1.46634  0.26236  1.09861  0.40547
     82   2.14984  2.19876  2.45833  0.37545     82 t - - -
          1.38629  1.38629  1.38629  1.38629
          0.04612  3.79269  3.79269  1.46634  0.26236  1.09861  0.40547
     83   0.41864  2.17272  2.07219  2.28004     83 a - - -
          1.38629  1.38629  1.38629  1.38629
          0.04612  3.79269  3.79269  1.46634  0.26236  1.09861  0.40547
     84   2.33441  2.13097  2.52976  0.34994     84 t - - -
          1.38629  1.38629  1.38629  1.38629
          0.04612  3.79269  3.79269  1.46634  0.26236  1.09861  0.40547
     85   2.55938  0.29427  2.73442  2.18355     85 c - - -
          1.38629  1.38629  1.38629  1.38629
          0.06546  3.79269  3.19847  1.46634  0.26236  1.09861  0.40547
     86   1.56443  2.02874  2.13957  0.61326     86 t - - -
          1.38629  1.38629  1.38629  1.38629
          0.04700  3.77423  3.77423  1.46634  0.26236  1.33805  0.30429
     87   2.37037  2.98029  0.22631  2.84212     87 g - - -
          1.38629  1.38629  1.38629  1.38629
          0.04700  3.77423  3.77423  1.46634  0.26236  0.74384  0.64490
     88   2.48856  2.24646  2.38795  0.32937     88 t - - -
          1.38629  1.38629  1.38629  1.38629
          0.04612  3.79269  3.79269  1.46634  0.26236  1.09861  0.40547
     89   2.33039  2.62632  0.27525  2.64486     89 g - - -
          1.38629  1.38629  1.38629  1.38629
          0.04612  3.79269  3.79269  1.46634  0.26236  1.09861  0.40547
     90   0.21261  2.96201  2.51711  2.82814     90 a - - -
          1.38629  1.38629  1.38629  1.38629
          0.04612  3.79269  3.79269  1.46634  0.26236  1.09861  0.40547
     91   0.21261  2.96201  2.51711  2.82814     91 a - - -
          1.38629  1.38629  1.38629  1.38629
          0.04612  3.79269  3.79269  1.46634  0.26236  1.09861  0.40547
     92   0.42179  2.41503  2.22781  1.91731     92 a - - -
          1.38629  1.38629  1.38629  1.38629
          0.04612  3.79269  3.79269  1.46634  0.26236  1.09861  0.40547
     93   0.30318  2.56168  2.24630  2.54378     93 a - - -
          1.38629  1.38629  1.38629  1.38629
          0.04612  3.79269  3.79269  1.46634  0.26236  1.09861  0.40547
     94   1.86240  1.13629  2.09561  0.91455     94 t - - -
          1.38629  1.38629  1.38629  1.38629
          0.04612  3.79269  3.79269  1.46634  0.26236  1.09861  0.40547
     95   1.28609  2.08628  0.78177  1.95258     95 g - - -
          1.38629  1.38629  1.38629  1.38629
          0.04612  3.79269  3.79269  1.46634  0.26236  1.09861  0.40547
     96   1.85856  0.66272  1.97622  1.66040     96 c - - -
          1.38629  1.38629  1.38629  1.38629
          0.04612  3.79269  3.79269  1.46634  0.26236  1.09861  0.40547
     97   2.36818  2.14873  2.55098  0.34008     97 t - - -
          1.38629  1.38629  1.38629  1.38629
          0.04612  3.79269  3.79269  1.46634  0.26236  1.09861  0.40547
     98   2.68357  2.33080  2.74586  0.26101     98 t - - -
          1.38629  1.38629  1.38629  1.38629
          0.04612  3.79269  3.79269  1.46634  0.26236  1.09861  0.40547
     99   2.57828  2.09414  2.64257  0.31507     99 t - - -
          1.38629  1.38629  1.38629  1.38629
          0.04612  3.79269  3.79269  1.46634  0.26236  1.09861  0.40547
    100   1.80933  1.87103  0.71283  1.65016    100 g - - -
          1.38629  1.38629  1.38629  1.38629
          0.04612  3.79269  3.79269  1.46634  0.26236  1.09861  0.40547
    101   2.15157  1.94044  2.11948  0.47809    101 t - - -
          1.38629  1.38629  1.38629  1.38629
          0.04612  3.79269  3.79269  1.46634  0.26236  1.09861  0.40547
    102   2.08158  2.43356  0.37837  2.27722    102 g - - -
          1.38629  1.38629  1.38629  1.38629
          0.04612  3.79269  3.79269  1.46634  0.26236  1.09861  0.40547
    103   0.23642  2.89616  2.38393  2.76256    103 a - - -
          1.38629  1.38629  1.38629  1.38629
          0.04612  3.79269  3.79269  1.46634  0.26236  1.09861  0.40547
    104   2.68357  2.33080  2.74586  0.26101    104 t - - -
          1.38629  1.38629  1.38629  1.38629
          0.04612  3.79269  3.79269  1.46634  0.26236  1.09861  0.40547
    105   1.95998  2.24860  0.56403  1.68914    105 g - - -
          1.38629  1.38629  1.38629  1.38629
          0.04612  3.79269  3.79269  1.46634  0.26236  1.09861  0.40547
    106   2.68357  2.33080  2.74586  0.26101    106 t - - -
          1.38629  1.38629  1.38629  1.38629
          0.04612  3.79269  3.79269  1.46634  0.26236  1.09861  0.40547
    107   2.36174  2.54083  0.30543  2.40646    107 g - - -
          1.38629  1.38629  1.38629  1.38629
          0.04612  3.79269  3.79269  1.46634  0.26236  1.09861  0.40547
    108   2.64498  0.32990  2.71559  1.93912    108 c - - -
          1.38629  1.38629  1.38629  1.38629
          0.04612  3.79269  3.79269  1.46634  0.26236  1.09861  0.40547
    109   2.68357  2.33080  2.74586  0.26101    109 t - - -
          1.38629  1.38629  1.38629  1.38629
          0.04612  3.79269  3.79269  1.46634  0.26236  1.09861  0.40547
    110   1.99287  2.43265  0.38978  2.31580    110 g - - -
          1.38629  1.38629  1.38629  1.38629
          0.04612  3.79269  3.79269  1.46634  0.26236  1.09861  0.40547
    111   2.56770  2.07137  2.63224  0.32109    111 t - - -
          1.38629  1.38629  1.38629  1.38629
          0.04612  3.79269  3.79269  1.46634  0.26236  1.09861  0.40547
    112   2.68357  2.33080  2.74586  0.26101    112 t - - -
          1.38629  1.38629  1.38629  1.38629
          0.06402  3.79269  3.23199  1.46634  0.26236  1.09861  0.40547
    113   2.32290  1.57366  2.39367  0.50512    113 t - - -
          1.38629  1.38629  1.38629  1.38629
          0.04693  3.77560  3.77560  1.46634  0.26236  0.76156  0.62912
    114   1.71500  0.85584  2.05720  1.31939    114 c - - -
          1.38629  1.38629  1.38629  1.38629
          0.04612  3.79269  3.79269  1.46634  0.26236  1.09861  0.40547
    115   0.44334  2.21467  2.03648  2.13338    115 a - - -
          1.38629  1.38629  1.38629  1.38629
          0.04612  3.79269  3.79269  1.46634  0.26236  1.09861  0.40547
    116   2.56678  2.06939  2.63135  0.32162    116 t - - -
          1.38629  1.38629  1.38629  1.38629
          0.04612  3.79269  3.79269  1.46634  0.26236  1.09861  0.40547
    117   0.26724  2.82009  2.23775  2.68512    117 a - - -
          1.38629  1.38629  1.38629  1.38629
          0.04612  3.79269  3.79269  1.46634  0.26236  1.09861  0.40547
    118   2.68357  2.33080  2.74586  0.26101    118 t - - -
          1.38629  1.38629  1.38629  1.38629
          0.04612  3.79269  3.79269  1.46634  0.26236  1.09861  0.40547
    119   2.20800  0.53010  2.37202  1.56906    119 c - - -
          1.38629  1.38629  1.38629  1.38629
          0.04612  3.79269  3.79269  1.46634  0.26236  1.09861  0.40547
    120   0.60309  1.99798  1.99062  1.71113    120 a - - -
          1.38629  1.38629  1.38629  1.38629
          0.04612  3.79269  3.79269  1.46634  0.26236  1.09861  0.40547
    121   2.09100  0.39537  2.47506  2.12989    121 c - - -
          1.38629  1.38629  1.38629  1.38629
          0.04612  3.79269  3.79269  1.46634  0.26236  1.09861  0.40547
    122   0.34712  2.55886  2.31002  2.14880    122 a - - -
          1.38629  1.38629  1.38629  1.38629
          0.06307  3.79269  3.25472  1.46634  0.26236  1.09861  0.40547
    123   2.15327  2.61290  0.30877  2.57411    123 g - - -
          1.38629  1.38629  1.38629  1.38629
          0.04689  3.77650  3.77650  1.46634  0.26236  0.77375  0.61856
    124   0.37335  2.51237  2.18734  2.13466    124 a - - -
          1.38629  1.38629  1.38629  1.38629
          0.04612  3.79269  3.79269  1.46634  0.26236  1.09861  0.40547
    125   0.56728  2.21764  2.02232  1.65172    125 a - - -
          1.38629  1.38629  1.38629  1.38629
          0.04612  3.79269  3.79269  1.46634  0.26236  1.09861  0.40547
    126   2.42445  2.21669  2.27312  0.35737    126 t - - -
          1.38629  1.38629  1.38629  1.38629
          0.04612  3.79269  3.79269  1.46634  0.26236  1.09861  0.40547
    127   2.01774  2.65259  0.34712  2.40959    127 g - - -
          1.38629  1.38629  1.38629  1.38629
          0.04612  3.79269  3.79269  1.46634  0.26236  1.09861  0.40547
    128   1.82071  2.50326  0.43044  2.24387    128 g - - -
          1.38629  1.38629  1.38629  1.38629
          0.04612  3.79269  3.79269  1.46634  0.26236  1.09861  0.40547
    129   0.21261  2.96201  2.51711  2.82814    129 a - - -
          1.38629  1.38629  1.38629  1.38629
          0.04612  3.79269  3.79269  1.46634  0.26236  1.09861  0.40547
    130   0.41964  2.44443  2.00672  2.10773    130 a - - -
          1.38629  1.38629  1.38629  1.38629
          0.04612  3.79269  3.79269  1.46634  0.26236  1.09861  0.40547
    131   1.88148  0.65819  1.91275  1.70281    131 c - - -
          1.38629  1.38629  1.38629  1.38629
          0.06711  3.79269  3.16129  1.46634  0.26236  1.09861  0.40547
    132   1.76852  0.68468  2.13068  1.57790    132 c - - -
          1.38629  1.38629  1.38629  1.38629
          0.04707  3.77265  3.77265  1.46634  0.26236  1.35590  0.29802
    133   2.58005  2.15422  2.64448  0.30490    133 t - - -
          1.38629  1.38629  1.38629  1.38629
          0.04707  3.77265  3.77265  1.46634  0.26236  0.72450  0.66275
    134   1.52704  2.33018  0.54435  2.25072    134 g - - -
          1.38629  1.38629  1.38629  1.38629
          0.06711  3.79269  3.16129  1.46634  0.26236  1.09861  0.40547
    135   2.20386  1.87175  2.04511  0.50021    135 t - - -
          1.38629  1.38629  1.38629  1.38629
          0.04707  3.77265  3.77265  1.46634  0.26236  0.72450  0.66275
    136   1.61781  2.43591  0.50320  2.21131    136 g - - -
          1.38629  1.38629  1.38629  1.38629
          0.04612  3.79269  3.79269  1.46634  0.26236  1.09861  0.40547
    137   2.28856  2.13425  2.50795  0.35836    137 t - - -
          1.38629  1.38629  1.38629  1.38629
          0.04612  3.79269  3.79269  1.46634  0.26236  1.09861  0.40547
    138   2.61737  2.17938  2.68077  0.29386    138 t - - -
          1.38629  1.38629  1.38629  1.38629
          0.04612  3.79269  3.79269  1.46634  0.26236  1.09861  0.40547
    139   2.51176  2.25699  2.42966  0.32001    139 t - - -
          1.38629  1.38629  1.38629  1.38629
          0.06115  3.79269  3.30284  1.46634  0.26236  1.09861  0.40547
    140   1.92251  1.84721  2.24273  0.52777    140 t - - -
          1.38629  1.38629  1.38629  1.38629
          0.04680  3.77834  3.77834  1.46634  0.26236  0.79995  0.59666
    141   1.53125  2.04055  0.66984  1.95203    141 g - - -
          1.38629  1.38629  1.38629  1.38629
          0.04612  3.79269  3.79269  1.46634  0.26236  1.09861  0.40547
    142   0.23594  2.89744  2.38644  2.76385    142 a - - -
          1.38629  1.38629  1.38629  1.38629
          0.04612  3.79269  3.79269  1.46634  0.26236  1.09861  0.40547
    143   1.96348  2.07875  2.02734  0.50607    143 t - - -
          1.38629  1.38629  1.38629  1.38629
          0.04612  3.79269  3.79269  1.46634  0.26236  1.09861  0.40547
    144   2.35293  2.25244  2.57019  0.32400    144 t - - -
          1.38629  1.38629  1.38629  1.38629
          0.04612  3.79269  3.79269  1.46634  0.26236  1.09861  0.40547
    145   2.13064  0.48620  2.14285  1.90408    145 c - - -
          1.38629  1.38629  1.38629  1.38629
          0.04612  3.79269  3.79269  1.46634  0.26236  1.09861  0.40547
    146   0.36365  2.32072  2.16449  2.38758    146 a - - -
          1.38629  1.38629  1.38629  1.38629
          0.04612  3.79269  3.79269  1.46634  0.26236  1.09861  0.40547
    147   1.71552  0.68316  2.00263  1.71408    147 c - - -
          1.38629  1.38629  1.38629  1.38629
          0.04612  3.79269  3.79269  1.46634  0.26236  1.09861  0.40547
    148   2.47265  0.38381  2.41776  1.92923    148 c - - -
          1.38629  1.38629  1.38629  1.38629
          0.06711  3.79269  3.16129  1.46634  0.26236  1.09861  0.40547
    149   0.26142  2.81887  2.28321  2.68220    149 a - - -
          1.38629  1.38629  1.38629  1.38629
          0.04707  3.77265  3.77265  1.46634  0.26236  0.72450  0.66275
    150   1.83429  2.04100  0.63256  1.71956    150 g - - -
          1.38629  1.38629  1.38629  1.38629
          0.06307  3.79269  3.25472  1.46634  0.26236  1.09861  0.40547
    151   1.68311  2.29035  0.49735  2.25537    151 g - - -
          1.38629  1.38629  1.38629  1.38629
          0.04689  3.77650  3.77650  1.46634  0.26236  0.77375  0.61856
    152   2.16222  2.13648  2.11589  0.43644    152 t - - -
          1.38629  1.38629  1.38629  1.38629
          0.06895  3.79269  3.12155  1.46634  0.26236  1.09861  0.40547
    153   2.28071  2.10859  2.48398  0.36677    153 t - - -
          1.38629  1.38629  1.38629  1.38629
          0.04716  3.77090  3.77090  1.46634  0.26236  0.70421  0.68220
    154   2.21243  0.51132  2.27006  1.67368    154 c - - -
          1.38629  1.38629  1.38629  1.38629
          0.04612  3.79269  3.79269  1.46634  0.26236  1.09861  0.40547
    155   1.96698  0.63597  1.87056  1.73352    155 c - - -
          1.38629  1.38629  1.38629  1.38629
          0.06307  3.79269  3.25472  1.46634  0.26236  1.09861  0.40547
    156   0.36409  2.54460  2.10484  2.25568    156 a - - -
          1.38629  1.38629  1.38629  1.38629
          0.04689  3.77650  3.77650  1.46634  0.26236  1.31171  0.31383
    157   0.44290  2.20934  2.05982  2.11547    157 a - - -
          1.38629  1.38629  1.38629  1.38629
          0.09203  3.77650  2.73306  1.46634  0.26236  1.31171  0.31383
    158   0.36940  2.58440  1.92244  2.44002    158 a - - -
          1.38629  1.38629  1.38629  1.38629
          0.04900  3.73347  3.73347  1.46634  0.26236  0.44670  1.02092
    159   2.01580  0.46196  2.37252  1.94144    159 c - - -
          1.38629  1.38629  1.38629  1.38629
          0.06533  3.79269  3.20137  1.46634  0.26236  1.09861  0.40547
    160   0.41792  2.31705  2.13259  2.08354    160 a - - -
          1.38629  1.38629  1.38629  1.38629
          0.04699  3.77435  3.77435  1.46634  0.26236  0.74536  0.64353
    161   2.01922  0.57494  2.27343  1.60174    161 c - - -
          1.38629  1.38629  1.38629  1.38629
          0.06533  3.79269  3.20137  1.46634  0.26236  1.09861  0.40547
    162   1.98181  2.00599  2.17120  0.48839    162 t - - -
          1.38629  1.38629  1.38629  1.38629
          0.06231  3.77435  3.28450  1.46634  0.26236  0.74536  0.64353
    163   2.34361  0.46874  2.30283  1.72454    163 c - - -
          1.38629  1.38629  1.38629  1.38629
          0.06631  3.77834  3.18703  1.46634  0.26236  1.28980  0.32203
    164   2.04132  2.14175  2.36988  0.41673    164 t - - -
          1.38629  1.38629  1.38629  1.38629
          0.04770  3.75974  3.75974  1.46634  0.26236  1.00045  0.45841
    165   2.48734  2.23769  2.41662  0.32720    165 t - - -
          1.38629  1.38629  1.38629  1.38629
          0.04699  3.77435  3.77435  1.46634  0.26236  0.74536  0.64353
    166   2.29747  2.01617  2.48223  0.38160    166 t - - -
          1.38629  1.38629  1.38629  1.38629
          0.04612  3.79269  3.79269  1.46634  0.26236  1.09861  0.40547
    167   2.26817  2.09625  2.48793  0.37034    167 t - - -
          1.38629  1.38629  1.38629  1.38629
          0.04612  3.79269  3.79269  1.46634  0.26236  1.09861  0.40547
    168   2.22202  2.18244  2.30676  0.38675    168 t - - -
          1.38629  1.38629  1.38629  1.38629
          0.04612  3.79269  3.79269  1.46634  0.26236  1.09861  0.40547
    169   2.22097  2.60749  0.34455  2.21426    169 g - - -
          1.38629  1.38629  1.38629  1.38629
          0.04612  3.79269  3.79269  1.46634  0.26236  1.09861  0.40547
    170   1.80858  1.71922  2.16399  0.61241    170 t - - -
          1.38629  1.38629  1.38629  1.38629
          0.04612  3.79269  3.79269  1.46634  0.26236  1.09861  0.40547
    171   0.38898  2.51371  2.01063  2.23139    171 a - - -
          1.38629  1.38629  1.38629  1.38629
          0.04612  3.79269  3.79269  1.46634  0.26236  1.09861  0.40547
    172   1.96362  2.58688  0.37648  2.32156    172 g - - -
          1.38629  1.38629  1.38629  1.38629
          0.02332  3.76989        *  1.46634  0.26236  0.00000        *
//
HMMER3/f [3.3.2 | Nov 2020]
NAME  Ia
LENG  172
ALPH  DNA
RF    no
MM    no
CONS  yes
CS    no
MAP   yes
DATE  Tue Dec 15 21:13:11 2015
NSEQ  72
EFFN  2.649902
CKSUM 3975106950
STATS LOCAL MSV       -9.9109  0.70733
STATS LOCAL VITERBI  -11.0165  0.70733
STATS LOCAL FORWARD   -4.1549  0.70733
HMM          A        C        G        T   
            m->m     m->i     m->d     i->m     i->i     d->m     d->d
  COMPO   1.14937  1.71277  1.51188  1.26478
          1.38629  1.38629  1.38629  1.38629
          0.14004  3.88154  2.20679  1.46634  0.26236  0.00000        *
      1   0.29081  2.63603  2.25215  2.58331      1 a - - -
          1.38629  1.38629  1.38629  1.38629
          0.04635  3.78785  3.78785  1.46634  0.26236  0.82409  0.57739
      2   0.39194  2.35856  2.07095  2.26688      2 a - - -
          1.38629  1.38629  1.38629  1.38629
          0.04408  3.83687  3.83687  1.46634  0.26236  0.65178  0.73630
      3   2.06599  1.92424  2.22825  0.47867      3 t - - -
          1.38629  1.38629  1.38629  1.38629
          0.04252  3.87219  3.87219  1.46634  0.26236  0.86625  0.54563
      4   1.88104  0.65667  1.97333  1.66074      4 c - - -
          1.38629  1.38629  1.38629  1.38629
          0.04211  3.88154  3.88154  1.46634  0.26236  1.09861  0.40547
      5   2.06553  2.03560  2.42592  0.42427      5 t - - -
          1.38629  1.38629  1.38629  1.38629
          0.04211  3.88154  3.88154  1.46634  0.26236  1.09861  0.40547
      6   0.30298  2.58825  2.31851  2.43254      6 a - - -
          1.38629  1.38629  1.38629  1.38629
          0.04211  3.88154  3.88154  1.46634  0.26236  1.09861  0.40547
      7   1.80967  1.01046  1.90151  1.13042      7 c - - -
          1.38629  1.38629  1.38629  1.38629
          0.04211  3.88154  3.88154  1.46634  0.26236  1.09861  0.40547
      8   0.96606  1.99784  1.10412  1.88197      8 a - - -
          1.38629  1.38629  1.38629  1.38629
          0.04726  3.88154  3.66751  1.46634  0.26236  1.09861  0.40547
      9   0.28395  2.76638  2.32620  2.44597      9 a - - -
          1.38629  1.38629  1.38629  1.38629
          0.04233  3.87661  3.87661  1.46634  0.26236  1.17516  0.36928
     10   0.37203  2.45381  2.27085  2.10803     10 a - - -
          1.38629  1.38629  1.38629  1.38629
          0.04233  3.87661  3.87661  1.46634  0.26236  0.96113  0.48201
     11   2.38157  3.01617  0.22644  2.79294     11 g - - -
          1.38629  1.38629  1.38629  1.38629
          0.04211  3.88154  3.88154  1.46634  0.26236  1.09861  0.40547
     12   1.67377  2.34184  0.51301  2.14028     12 g - - -
          1.38629  1.38629  1.38629  1.38629
          0.05431  3.88154  3.43444  1.46634  0.26236  1.09861  0.40547
     13   1.76795  2.37384  0.51280  1.98501     13 g - - -
          1.38629  1.38629  1.38629  1.38629
          0.04262  3.86985  3.86985  1.46634  0.26236  0.82372  0.57767
     14   0.31872  2.65276  2.14391  2.46192     14 a - - -
          1.38629  1.38629  1.38629  1.38629
          0.04211  3.88154  3.88154  1.46634  0.26236  1.09861  0.40547
     15   2.32901  0.50361  2.39594  1.57419     15 c - - -
          1.38629  1.38629  1.38629  1.38629
          0.04211  3.88154  3.88154  1.46634  0.26236  1.09861  0.40547
     16   0.39039  2.40947  1.99892  2.32418     16 a - - -
          1.38629  1.38629  1.38629  1.38629
          0.04211  3.88154  3.88154  1.46634  0.26236  1.09861  0.40547
     17   2.11269  2.08361  2.46311  0.40132     17 t - - -
          1.38629  1.38629  1.38629  1.38629
          0.04211  3.88154  3.88154  1.46634  0.26236  1.09861  0.40547
     18   2.67015  2.40416  2.81842  0.24754     18 t - - -
          1.38629  1.38629  1.38629  1.38629
          0.04211  3.88154  3.88154  1.46634  0.26236  1.09861  0.40547
     19   2.54540  2.25299  2.61071  0.29707     19 t - - -
          1.38629  1.38629  1.38629  1.38629
          0.05636  3.88154  3.37591  1.46634  0.26236  1.09861  0.40547
     20   2.84194  0.26530  2.90838  2.11902     20 c - - -
          1.38629  1.38629  1.38629  1.38629
          0.04270  3.86788  3.86788  1.46634  0.26236  0.79129  0.60378
     21   2.41908  2.34456  2.68651  0.29171     21 t - - -
          1.38629  1.38629  1.38629  1.38629
          0.04211  3.88154  3.88154  1.46634  0.26236  1.09861  0.40547
     22   2.18422  2.28860  0.39868  2.16438     22 g - - -
          1.38629  1.38629  1.38629  1.38629
          0.04211  3.88154  3.88154  1.46634  0.26236  1.09861  0.40547
     23   0.21768  2.96924  2.56187  2.70131     23 a - - -
          1.38629  1.38629  1.38629  1.38629
          0.06366  3.88154  3.19273  1.46634  0.26236  1.09861  0.40547
     24   1.81690  2.28303  0.49085  2.09237     24 g - - -
          1.38629  1.38629  1.38629  1.38629
          0.04301  3.86089  3.86089  1.46634  0.26236  0.69532  0.69098
     25   1.92500  0.59181  2.10400  1.72132     25 c - - -
          1.38629  1.38629  1.38629  1.38629
          0.04211  3.88154  3.88154  1.46634  0.26236  1.09861  0.40547
     26   1.90676  0.62208  2.13935  1.62515     26 c - - -
          1.38629  1.38629  1.38629  1.38629
          0.04211  3.88154  3.88154  1.46634  0.26236  1.09861  0.40547
     27   2.07159  0.52686  2.24979  1.72521     27 c - - -
          1.38629  1.38629  1.38629  1.38629
          0.05033  3.88154  3.55897  1.46634  0.26236  1.09861  0.40547
     28   0.35276  2.53964  2.19325  2.23672     28 a - - -
          1.38629  1.38629  1.38629  1.38629
          0.04245  3.87366  3.87366  1.46634  0.26236  0.89550  0.52493
     29   2.09016  2.01590  2.43217  0.42268     29 t - - -
          1.38629  1.38629  1.38629  1.38629
          0.04211  3.88154  3.88154  1.46634  0.26236  1.09861  0.40547
     30   2.60921  2.07927  2.59627  0.31906     30 t - - -
          1.38629  1.38629  1.38629  1.38629
          0.04211  3.88154  3.88154  1.46634  0.26236  1.09861  0.40547
     31   1.89018  2.33212  0.44879  2.17622     31 g - - -
          1.38629  1.38629  1.38629  1.38629
          0.04211  3.88154  3.88154  1.46634  0.26236  1.09861  0.40547
     32   0.35132  2.46504  2.22105  2.27554     32 a - - -
          1.38629  1.38629  1.38629  1.38629
          0.04211  3.88154  3.88154  1.46634  0.26236  1.09861  0.40547
     33   1.64339  2.36741  0.51165  2.17643     33 g - - -
          1.38629  1.38629  1.38629  1.38629
          0.04211  3.88154  3.88154  1.46634  0.26236  1.09861  0.40547
     34   2.00929  2.34026  0.43248  2.11434     34 g - - -
          1.38629  1.38629  1.38629  1.38629
          0.04211  3.88154  3.88154  1.46634  0.26236  1.09861  0.40547
     35   2.10725  0.60846  2.23201  1.48312     35 c - - -
          1.38629  1.38629  1.38629  1.38629
          0.05362  3.88154  3.45507  1.46634  0.26236  1.09861  0.40547
     36   1.98489  0.56988  2.18180  1.69188     36 c - - -
          1.38629  1.38629  1.38629  1.38629
          0.04259  3.87052  3.87052  1.46634  0.26236  0.83535  0.56867
     37   2.10422  1.84377  2.30248  0.47831     37 t - - -
          1.38629  1.38629  1.38629  1.38629
          0.04211  3.88154  3.88154  1.46634  0.26236  1.09861  0.40547
     38   0.88638  1.58496  1.77985  1.54067     38 a - - -
          1.38629  1.38629  1.38629  1.38629
          0.04211  3.88154  3.88154  1.46634  0.26236  1.09861  0.40547
     39   2.58764  2.11070  2.70591  0.30538     39 t - - -
          1.38629  1.38629  1.38629  1.38629
          0.04211  3.88154  3.88154  1.46634  0.26236  1.09861  0.40547
     40   0.34317  2.62171  2.18701  2.24857     40 a - - -
          1.38629  1.38629  1.38629  1.38629
          0.04211  3.88154  3.88154  1.46634  0.26236  1.09861  0.40547
     41   0.31839  2.69412  2.17735  2.38886     41 a - - -
          1.38629  1.38629  1.38629  1.38629
          0.04211  3.88154  3.88154  1.46634  0.26236  1.09861  0.40547
     42   1.98426  2.65278  0.36079  2.35456     42 g - - -
          1.38629  1.38629  1.38629  1.38629
          0.04211  3.88154  3.88154  1.46634  0.26236  1.09861  0.40547
     43   1.42875  2.20434  0.71563  1.82521     43 g - - -
          1.38629  1.38629  1.38629  1.38629
          0.04211  3.88154  3.88154  1.46634  0.26236  1.09861  0.40547
     44   0.37107  2.50934  2.10595  2.23537     44 a - - -
          1.38629  1.38629  1.38629  1.38629
          0.04211  3.88154  3.88154  1.46634  0.26236  1.09861  0.40547
     45   0.23587  2.90932  2.48773  2.62411     45 a - - -
          1.38629  1.38629  1.38629  1.38629
          0.04211  3.88154  3.88154  1.46634  0.26236  1.09861  0.40547
     46   0.26140  2.83571  2.37714  2.54423     46 a - - -
          1.38629  1.38629  1.38629  1.38629
          0.07120  3.88154  3.03446  1.46634  0.26236  1.09861  0.40547
     47   0.37289  2.45210  2.30762  2.07425     47 a - - -
          1.38629  1.38629  1.38629  1.38629
          0.04333  3.85368  3.85368  1.46634  0.26236  0.61914  0.77308
     48   0.60155  2.01266  1.95869  1.72956     48 a - - -
          1.38629  1.38629  1.38629  1.38629
          0.04211  3.88154  3.88154  1.46634  0.26236  1.09861  0.40547
     49   1.75189  0.80835  1.99821  1.40493     49 c - - -
          1.38629  1.38629  1.38629  1.38629
          0.04211  3.88154  3.88154  1.46634  0.26236  1.09861  0.40547
     50   1.50883  1.11804  1.80902  1.24446     50 c - - -
          1.38629  1.38629  1.38629  1.38629
          0.04211  3.88154  3.88154  1.46634  0.26236  1.09861  0.40547
     51   1.20948  1.91028  0.92607  1.84833     51 g - - -
          1.38629  1.38629  1.38629  1.38629
          0.04211  3.88154  3.88154  1.46634  0.26236  1.09861  0.40547
     52   0.23206  2.91569  2.53533  2.60773     52 a - - -
          1.38629  1.38629  1.38629  1.38629
          0.04211  3.88154  3.88154  1.46634  0.26236  1.09861  0.40547
     53   0.30969  2.71518  2.19986  2.41563     53 a - - -
          1.38629  1.38629  1.38629  1.38629
          0.04211  3.88154  3.88154  1.46634  0.26236  1.09861  0.40547
     54   2.53272  2.29852  2.72746  0.28135     54 t - - -
          1.38629  1.38629  1.38629  1.38629
          0.04211  3.88154  3.88154  1.46634  0.26236  1.09861  0.40547
     55   0.28332  2.76758  2.34156  2.43349     55 a - - -
          1.38629  1.38629  1.38629  1.38629
          0.04211  3.88154  3.88154  1.46634  0.26236  1.09861  0.40547
     56   2.32851  2.07063  2.56622  0.35721     56 t - - -
          1.38629  1.38629  1.38629  1.38629
          0.04211  3.88154  3.88154  1.46634  0.26236  1.09861  0.40547
     57   1.95411  0.71298  2.08990  1.40884     57 c - - -
          1.38629  1.38629  1.38629  1.38629
          0.04211  3.88154  3.88154  1.46634  0.26236  1.09861  0.40547
     58   2.05569  0.57153  2.32265  1.56387     58 c - - -
          1.38629  1.38629  1.38629  1.38629
          0.04211  3.88154  3.88154  1.46634  0.26236  1.09861  0.40547
     59   0.30541  2.61984  2.26907  2.44235     59 a - - -
          1.38629  1.38629  1.38629  1.38629
          0.04211  3.88154  3.88154  1.46634  0.26236  1.09861  0.40547
     60   2.03614  2.56381  0.35249  2.41324     60 g - - -
          1.38629  1.38629  1.38629  1.38629
          0.04821  3.88154  3.63257  1.46634  0.26236  1.09861  0.40547
     61   1.65866  1.14802  1.73052  1.15470     61 c - - -
          1.38629  1.38629  1.38629  1.38629
          0.04236  3.87570  3.87570  1.46634  0.26236  0.93969  0.49552
     62   1.26959  1.96164  0.90428  1.75105     62 g - - -
          1.38629  1.38629  1.38629  1.38629
          0.04211  3.88154  3.88154  1.46634  0.26236  1.09861  0.40547
     63   0.35083  2.59561  2.23103  2.17263     63 a - - -
          1.38629  1.38629  1.38629  1.38629
          0.04211  3.88154  3.88154  1.46634  0.26236  1.09861  0.40547
     64   1.77100  1.85131  2.16061  0.58420     64 t - - -
          1.38629  1.38629  1.38629  1.38629
          0.04211  3.88154  3.88154  1.46634  0.26236  1.09861  0.40547
     65   0.35301  2.43982  2.25161  2.25354     65 a - - -
          1.38629  1.38629  1.38629  1.38629
          0.04211  3.88154  3.88154  1.46634  0.26236  1.09861  0.40547
     66   0.32005  2.57929  2.34853  2.27743     66 a - - -
          1.38629  1.38629  1.38629  1.38629
          0.04211  3.88154  3.88154  1.46634  0.26236  1.09861  0.40547
     67   0.26031  2.77236  2.36993  2.61480     67 a - - -
          1.38629  1.38629  1.38629  1.38629
          0.05815  3.88154  3.32776  1.46634  0.26236  1.09861  0.40547
     68   0.20581  3.01142  2.57561  2.80211     68 a - - -
          1.38629  1.38629  1.38629  1.38629
          0.04278  3.86617  3.86617  1.46634  0.26236  0.76526  0.62589
     69   0.38914  2.36027  2.13789  2.20670     69 a - - -
          1.38629  1.38629  1.38629  1.38629
          0.04211  3.88154  3.88154  1.46634  0.26236  1.09861  0.40547
     70   2.17183  0.51874  2.23908  1.69170     70 c - - -
          1.38629  1.38629  1.38629  1.38629
          0.05089  3.88154  3.54052  1.46634  0.26236  1.09861  0.40547
     71   2.51727  2.28656  2.71127  0.28601     71 t - - -
          1.38629  1.38629  1.38629  1.38629
          0.04248  3.87313  3.87313  1.46634  0.26236  0.88463  0.53250
     72   0.29991  2.81737  2.03096  2.68610     72 a - - -
          1.38629  1.38629  1.38629  1.38629
          0.04211  3.88154  3.88154  1.46634  0.26236  1.09861  0.40547
     73   1.85404  2.51007  0.40809  2.33085     73 g - - -
          1.38629  1.38629  1.38629  1.38629
          0.04211  3.88154  3.88154  1.46634  0.26236  1.09861  0.40547
     74   0.37361  2.16045  2.32065  2.32001     74 a - - -
          1.38629  1.38629  1.38629  1.38629
          0.05301  3.88154  3.47341  1.46634  0.26236  1.09861  0.40547
     75   0.27881  2.58198  2.34094  2.63870     75 a - - -
          1.38629  1.38629  1.38629  1.38629
          0.04256  3.87110  3.87110  1.46634  0.26236  1.25391  0.33601
     76   0.27593  2.71765  2.30587  2.58448     76 a - - -
          1.38629  1.38629  1.38629  1.38629
          0.06319  3.87110  3.20891  1.46634  0.26236  1.25391  0.33601
     77   1.57020  0.86723  1.73251  1.63454     77 c - - -
          1.38629  1.38629  1.38629  1.38629
          0.05490  3.85134  3.43686  1.46634  0.26236  0.59810  0.79819
     78   0.22686  2.95168  2.44635  2.74715     78 a - - -
          1.38629  1.38629  1.38629  1.38629
          0.04257  3.87090  3.87090  1.46634  0.26236  0.84216  0.56349
     79   0.37894  2.58389  1.97171  2.29543     79 a - - -
          1.38629  1.38629  1.38629  1.38629
          0.04211  3.88154  3.88154  1.46634  0.26236  1.09861  0.40547
     80   1.81836  2.09912  0.55361  1.96417     80 g - - -
          1.38629  1.38629  1.38629  1.38629
          0.04211  3.88154  3.88154  1.46634  0.26236  1.09861  0.40547
     81   2.12432  0.53524  2.02427  1.81481     81 c - - -
          1.38629  1.38629  1.38629  1.38629
          0.04211  3.88154  3.88154  1.46634  0.26236  1.09861  0.40547
     82   2.20174  2.12665  2.37724  0.38957     82 t - - -
          1.38629  1.38629  1.38629  1.38629
          0.04211  3.88154  3.88154  1.46634  0.26236  1.09861  0.40547
     83   0.44816  2.19548  2.13763  2.02526     83 a - - -
          1.38629  1.38629  1.38629  1.38629
          0.04726  3.88154  3.66751  1.46634  0.26236  1.09861  0.40547
     84   2.23198  2.01634  2.49977  0.38944     84 t - - -
          1.38629  1.38629  1.38629  1.38629
          0.06215  3.87661  3.23060  1.46634  0.26236  1.17516  0.36928
     85   2.67361  0.32330  2.69430  1.96859     85 c - - -
          1.38629  1.38629  1.38629  1.38629
          0.04315  3.85762  3.85762  1.46634  0.26236  0.77627  0.61640
     86   2.39947  2.19031  2.52441  0.33234     86 t - - -
          1.38629  1.38629  1.38629  1.38629
          0.04233  3.87661  3.87661  1.46634  0.26236  1.17516  0.36928
     87   2.31259  2.80466  0.26345  2.63005     87 g - - -
          1.38629  1.38629  1.38629  1.38629
          0.04233  3.87661  3.87661  1.46634  0.26236  1.17516  0.36928
     88   2.59161  2.30873  2.64938  0.28101     88 t - - -
          1.38629  1.38629  1.38629  1.38629
          0.04233  3.87661  3.87661  1.46634  0.26236  1.17516  0.36928
     89   2.15647  2.59406  0.31832  2.49881     89 g - - -
          1.38629  1.38629  1.38629  1.38629
          0.04233  3.87661  3.87661  1.46634  0.26236  1.17516  0.36928
     90   0.37449  2.41712  2.12213  2.26910     90 a - - -
          1.38629  1.38629  1.38629  1.38629
          0.04233  3.87661  3.87661  1.46634  0.26236  1.17516  0.36928
     91   0.32920  2.54097  2.23644  2.35523     91 a - - -
          1.38629  1.38629  1.38629  1.38629
          0.04233  3.87661  3.87661  1.46634  0.26236  1.17516  0.36928
     92   0.20464  3.05081  2.47357  2.92886     92 a - - -
          1.38629  1.38629  1.38629  1.38629
          0.04233  3.87661  3.87661  1.46634  0.26236  1.17516  0.36928
     93   0.22236  2.84451  2.49927  2.82915     93 a - - -
          1.38629  1.38629  1.38629  1.38629
          0.04233  3.87661  3.87661  1.46634  0.26236  0.96113  0.48201
     94   2.36812  1.98227  2.35787  0.39458     94 t - - -
          1.38629  1.38629  1.38629  1.38629
          0.04211  3.88154  3.88154  1.46634  0.26236  1.09861  0.40547
     95   2.03567  2.54694  0.36628  2.32505     95 g - - -
          1.38629  1.38629  1.38629  1.38629
          0.05130  3.88154  3.52725  1.46634  0.26236  1.09861  0.40547
     96   2.35435  0.43440  2.30993  1.84437     96 c - - -
          1.38629  1.38629  1.38629  1.38629
          0.04249  3.87274  3.87274  1.46634  0.26236  0.87686  0.53801
     97   1.89224  1.86358  2.29240  0.52235     97 t - - -
          1.38629  1.38629  1.38629  1.38629
          0.04211  3.88154  3.88154  1.46634  0.26236  1.09861  0.40547
     98   2.48999  2.20202  2.56527  0.31524     98 t - - -
          1.38629  1.38629  1.38629  1.38629
          0.04211  3.88154  3.88154  1.46634  0.26236  1.09861  0.40547
     99   2.36583  2.16005  2.60930  0.33237     99 t - - -
          1.38629  1.38629  1.38629  1.38629
          0.04211  3.88154  3.88154  1.46634  0.26236  1.09861  0.40547
    100   2.15935  2.44785  0.35640  2.32352    100 g - - -
          1.38629  1.38629  1.38629  1.38629
          0.04884  3.88154  3.61005  1.46634  0.26236  1.09861  0.40547
    101   2.00011  1.96926  2.18613  0.48977    101 t - - -
          1.38629  1.38629  1.38629  1.38629
          0.04239  3.87509  3.87509  1.46634  0.26236  1.19753  0.35945
    102   2.20498  2.59482  0.33391  2.31294    102 g - - -
          1.38629  1.38629  1.38629  1.38629
          0.04991  3.87509  3.57786  1.46634  0.26236  1.19753  0.35945
    103   0.29947  2.61525  2.36066  2.39380    103 a - - -
          1.38629  1.38629  1.38629  1.38629
          0.04270  3.86788  3.86788  1.46634  0.26236  1.02544  0.44416
    104   2.42195  2.12020  2.45010  0.34962    104 t - - -
          1.38629  1.38629  1.38629  1.38629
          0.04242  3.87438  3.87438  1.46634  0.26236  1.20780  0.35504
    105   2.02355  2.71280  0.33580  2.44530    105 g - - -
          1.38629  1.38629  1.38629  1.38629
          0.04242  3.87438  3.87438  1.46634  0.26236  1.20780  0.35504
    106   2.49425  2.15755  2.55530  0.32274    106 t - - -
          1.38629  1.38629  1.38629  1.38629
          0.04242  3.87438  3.87438  1.46634  0.26236  1.20780  0.35504
    107   2.29941  2.59563  0.31206  2.37358    107 g - - -
          1.38629  1.38629  1.38629  1.38629
          0.05070  3.87438  3.55181  1.46634  0.26236  1.20780  0.35504
    108   2.74911  2.25630  2.80858  0.26008    108 t - - -
          1.38629  1.38629  1.38629  1.38629
          0.04277  3.86644  3.86644  1.46634  0.26236  0.99298  0.46279
    109   2.26751  2.58953  0.29669  2.54979    109 g - - -
          1.38629  1.38629  1.38629  1.38629
          0.04242  3.87438  3.87438  1.46634  0.26236  1.20780  0.35504
    110   1.92923  2.31820  0.47078  2.02665    110 g - - -
          1.38629  1.38629  1.38629  1.38629
          0.04242  3.87438  3.87438  1.46634  0.26236  0.91057  0.51466
    111   0.25417  2.71918  2.37204  2.73001    111 a - - -
          1.38629  1.38629  1.38629  1.38629
          0.04211  3.88154  3.88154  1.46634  0.26236  1.09861  0.40547
    112   2.34732  2.14805  2.59687  0.33805    112 t - - -
          1.38629  1.38629  1.38629  1.38629
          0.04811  3.88154  3.63637  1.46634  0.26236  1.09861  0.40547
    113   2.49438  2.35837  2.72156  0.27825    113 t - - -
          1.38629  1.38629  1.38629  1.38629
          0.04236  3.87580  3.87580  1.46634  0.26236  0.94201  0.49404
    114   2.21600  0.56525  2.28657  1.50903    114 c - - -
          1.38629  1.38629  1.38629  1.38629
          0.04211  3.88154  3.88154  1.46634  0.26236  1.09861  0.40547
    115   0.33321  2.64145  2.22429  2.26360    115 a - - -
          1.38629  1.38629  1.38629  1.38629
          0.04211  3.88154  3.88154  1.46634  0.26236  1.09861  0.40547
    116   2.16612  2.00873  2.30717  0.42821    116 t - - -
          1.38629  1.38629  1.38629  1.38629
          0.04211  3.88154  3.88154  1.46634  0.26236  1.09861  0.40547
    117   2.20705  0.46915  2.28276  1.81747    117 c - - -
          1.38629  1.38629  1.38629  1.38629
          0.04211  3.88154  3.88154  1.46634  0.26236  1.09861  0.40547
    118   2.17081  2.17092  2.26853  0.40290    118 t - - -
          1.38629  1.38629  1.38629  1.38629
          0.04211  3.88154  3.88154  1.46634  0.26236  1.09861  0.40547
    119   1.98439  0.59232  2.01995  1.73255    119 c - - -
          1.38629  1.38629  1.38629  1.38629
          0.04211  3.88154  3.88154  1.46634  0.26236  1.09861  0.40547
    120   0.26457  2.66628  2.34970  2.69483    120 a - - -
          1.38629  1.38629  1.38629  1.38629
          0.04211  3.88154  3.88154  1.46634  0.26236  1.09861  0.40547
    121   1.86983  0.58344  2.17627  1.74633    121 c - - -
          1.38629  1.38629  1.38629  1.38629
          0.05130  3.88154  3.52725  1.46634  0.26236  1.09861  0.40547
    122   0.25425  2.85837  2.37773  2.59855    122 a - - -
          1.38629  1.38629  1.38629  1.38629
          0.04249  3.87274  3.87274  1.46634  0.26236  0.87686  0.53801
    123   1.98301  2.77592  0.32371  2.56923    123 g - - -
          1.38629  1.38629  1.38629  1.38629
          0.04211  3.88154  3.88154  1.46634  0.26236  1.09861  0.40547
    124   0.42615  2.41563  1.93334  2.18030    124 a - - -
          1.38629  1.38629  1.38629  1.38629
          0.04211  3.88154  3.88154  1.46634  0.26236  1.09861  0.40547
    125   0.28397  2.81673  2.16436  2.62300    125 a - - -
          1.38629  1.38629  1.38629  1.38629
          0.04211  3.88154  3.88154  1.46634  0.26236  1.09861  0.40547
    126   2.35600  2.22693  2.42423  0.34419    126 t - - -
          1.38629  1.38629  1.38629  1.38629
          0.05201  3.88154  3.50459  1.46634  0.26236  1.09861  0.40547
    127   2.10601  2.60300  0.32309  2.52180    127 g - - -
          1.38629  1.38629  1.38629  1.38629
          0.04252  3.87206  3.87206  1.46634  0.26236  0.86369  0.54749
    128   1.75530  2.35825  0.48419  2.15102    128 g - - -
          1.38629  1.38629  1.38629  1.38629
          0.04211  3.88154  3.88154  1.46634  0.26236  1.09861  0.40547
    129   0.21850  3.01395  2.38957  2.89115    129 a - - -
          1.38629  1.38629  1.38629  1.38629
          0.04211  3.88154  3.88154  1.46634  0.26236  1.09861  0.40547
    130   0.23572  2.92707  2.41466  2.70242    130 a - - -
          1.38629  1.38629  1.38629  1.38629
          0.04211  3.88154  3.88154  1.46634  0.26236  1.09861  0.40547
    131   1.41414  0.87049  1.89226  1.67457    131 c - - -
          1.38629  1.38629  1.38629  1.38629
          0.04211  3.88154  3.88154  1.46634  0.26236  1.09861  0.40547
    132   1.74494  0.65966  1.99688  1.75701    132 c - - -
          1.38629  1.38629  1.38629  1.38629
          0.04211  3.88154  3.88154  1.46634  0.26236  1.09861  0.40547
    133   2.32486  2.18757  2.50541  0.34479    133 t - - -
          1.38629  1.38629  1.38629  1.38629
          0.05088  3.88154  3.54092  1.46634  0.26236  1.09861  0.40547
    134   2.01320  2.07700  0.51780  1.92892    134 g - - -
          1.38629  1.38629  1.38629  1.38629
          0.04248  3.87314  3.87314  1.46634  0.26236  1.22549  0.34759
    135   1.98776  1.95594  2.18423  0.49593    135 t - - -
          1.38629  1.38629  1.38629  1.38629
          0.05454  3.87314  3.43320  1.46634  0.26236  1.22549  0.34759
    136   2.03208  2.32348  0.38213  2.42363    136 g - - -
          1.38629  1.38629  1.38629  1.38629
          0.04298  3.86158  3.86158  1.46634  0.26236  0.93591  0.49796
    137   2.50735  2.26172  2.69998  0.29151    137 t - - -
          1.38629  1.38629  1.38629  1.38629
          0.04248  3.87314  3.87314  1.46634  0.26236  1.22549  0.34759
    138   2.51778  2.22041  2.54240  0.31181    138 t - - -
          1.38629  1.38629  1.38629  1.38629
          0.04248  3.87314  3.87314  1.46634  0.26236  0.88486  0.53234
    139   2.48529  2.34544  2.63011  0.28925    139 t - - -
          1.38629  1.38629  1.38629  1.38629
          0.04211  3.88154  3.88154  1.46634  0.26236  1.09861  0.40547
    140   2.62188  2.34497  2.47272  0.29152    140 t - - -
          1.38629  1.38629  1.38629  1.38629
          0.04789  3.88154  3.64417  1.46634  0.26236  1.09861  0.40547
    141   1.99391  2.18209  0.50691  1.90598    141 g - - -
          1.38629  1.38629  1.38629  1.38629
          0.04987  3.87600  3.57877  1.46634  0.26236  1.18415  0.36529
    142   0.21535  3.01292  2.41949  2.88916    142 a - - -
          1.38629  1.38629  1.38629  1.38629
          0.04266  3.86880  3.86880  1.46634  0.26236  0.80609  0.59168
    143   2.57429  2.20214  2.72227  0.29102    143 t - - -
          1.38629  1.38629  1.38629  1.38629
          0.04211  3.88154  3.88154  1.46634  0.26236  1.09861  0.40547
    144   2.29206  2.20828  2.48261  0.34881    144 t - - -
          1.38629  1.38629  1.38629  1.38629
          0.04211  3.88154  3.88154  1.46634  0.26236  1.09861  0.40547
    145   2.10059  0.57546  1.98490  1.72722    145 c - - -
          1.38629  1.38629  1.38629  1.38629
          0.04211  3.88154  3.88154  1.46634  0.26236  1.09861  0.40547
    146   0.24927  2.79329  2.40535  2.67106    146 a - - -
          1.38629  1.38629  1.38629  1.38629
          0.04211  3.88154  3.88154  1.46634  0.26236  1.09861  0.40547
    147   1.71925  1.54302  0.82238  1.78569    147 g - - -
          1.38629  1.38629  1.38629  1.38629
          0.04211  3.88154  3.88154  1.46634  0.26236  1.09861  0.40547
    148   2.42503  0.35968  2.46050  2.05391    148 c - - -
          1.38629  1.38629  1.38629  1.38629
          0.04211  3.88154  3.88154  1.46634  0.26236  1.09861  0.40547
    149   0.41457  2.36396  2.12268  2.07449    149 a - - -
          1.38629  1.38629  1.38629  1.38629
          0.04211  3.88154  3.88154  1.46634  0.26236  1.09861  0.40547
    150   1.93312  2.06876  0.59852  1.71849    150 g - - -
          1.38629  1.38629  1.38629  1.38629
          0.06385  3.88154  3.18837  1.46634  0.26236  1.09861  0.40547
    151   1.85809  2.22513  0.61001  1.64697    151 g - - -
          1.38629  1.38629  1.38629  1.38629
          0.04882  3.86071  3.62695  1.46634  0.26236  0.69313  0.69316
    152   2.13890  1.97941  2.32566  0.43642    152 t - - -
          1.38629  1.38629  1.38629  1.38629
          0.04235  3.87610  3.87610  1.46634  0.26236  0.94899  0.48960
    153   2.72833  2.32670  2.70517  0.26111    153 t - - -
          1.38629  1.38629  1.38629  1.38629
          0.04211  3.88154  3.88154  1.46634  0.26236  1.09861  0.40547
    154   1.96897  2.26081  0.49821  1.90704    154 g - - -
          1.38629  1.38629  1.38629  1.38629
          0.04211  3.88154  3.88154  1.46634  0.26236  1.09861  0.40547
    155   2.00654  2.45232  0.41518  2.12668    155 g - - -
          1.38629  1.38629  1.38629  1.38629
          0.04211  3.88154  3.88154  1.46634  0.26236  1.09861  0.40547
    156   0.29685  2.69323  2.17825  2.57773    156 a - - -
          1.38629  1.38629  1.38629  1.38629
          0.04211  3.88154  3.88154  1.46634  0.26236  1.09861  0.40547
    157   0.25135  2.66985  2.43820  2.72317    157 a - - -
          1.38629  1.38629  1.38629  1.38629
          0.04211  3.88154  3.88154  1.46634  0.26236  1.09861  0.40547
    158   0.25551  2.86775  2.33862  2.62841    158 a - - -
          1.38629  1.38629  1.38629  1.38629
          0.04211  3.88154  3.88154  1.46634  0.26236  1.09861  0.40547
    159   1.96598  0.51812  2.14834  1.91281    159 c - - -
          1.38629  1.38629  1.38629  1.38629
          0.05125  3.88154  3.52873  1.46634  0.26236  1.09861  0.40547
    160   0.34945  2.50747  2.30197  2.17694    160 a - - -
          1.38629  1.38629  1.38629  1.38629
          0.04940  3.87278  3.59732  1.46634  0.26236  1.23054  0.34550
    161   1.76691  0.66582  2.04044  1.68568    161 c - - -
          1.38629  1.38629  1.38629  1.38629
          0.04278  3.86616  3.86616  1.46634  0.26236  0.76514  0.62599
    162   2.34888  2.07738  2.39744  0.37351    162 t - - -
          1.38629  1.38629  1.38629  1.38629
          0.04926  3.88154  3.59546  1.46634  0.26236  1.09861  0.40547
    163   1.98863  0.69931  1.90035  1.52937    163 c - - -
          1.38629  1.38629  1.38629  1.38629
          0.04241  3.87469  3.87469  1.46634  0.26236  0.91725  0.51019
    164   2.14275  2.06986  2.16484  0.44364    164 t - - -
          1.38629  1.38629  1.38629  1.38629
          0.04211  3.88154  3.88154  1.46634  0.26236  1.09861  0.40547
    165   2.44682  2.31299  2.47793  0.31396    165 t - - -
          1.38629  1.38629  1.38629  1.38629
          0.04211  3.88154  3.88154  1.46634  0.26236  1.09861  0.40547
    166   2.01267  2.01445  2.39404  0.44361    166 t - - -
          1.38629  1.38629  1.38629  1.38629
          0.05759  3.88154  3.34272  1.46634  0.26236  1.09861  0.40547
    167   2.55830  2.29163  2.72771  0.27959    167 t - - -
          1.38629  1.38629  1.38629  1.38629
          0.04276  3.86671  3.86671  1.46634  0.26236  0.77328  0.61896
    168   2.16891  2.01056  2.10052  0.46300    168 t - - -
          1.38629  1.38629  1.38629  1.38629
          0.04211  3.88154  3.88154  1.46634  0.26236  1.09861  0.40547
    169   1.96549  2.36369  0.50070  1.83423    169 g - - -
          1.38629  1.38629  1.38629  1.38629
          0.04211  3.88154  3.88154  1.46634  0.26236  1.09861  0.40547
    170   1.86455  2.00256  2.04641  0.54327    170 t - - -
          1.38629  1.38629  1.38629  1.38629
          0.04211  3.88154  3.88154  1.46634  0.26236  1.09861  0.40547
    171   0.62650  2.01385  1.76398  1.82819    171 a - - -
          1.38629  1.38629  1.38629  1.38629
          0.04211  3.88154  3.88154  1.46634  0.26236  1.09861  0.40547
    172   1.73418  2.28177  0.49990  2.16489    172 g - - -
          1.38629  1.38629  1.38629  1.38629
          0.02128  3.86071        *  1.46634  0.26236  0.00000        *
//
HMMER3/f [3.3.2 | Nov 2020]
NAME  Aa
LENG  172
ALPH  DNA
RF    no
MM    no
CONS  yes
CS    no
MAP   yes
DATE  Wed Dec 16 12:46:00 2015
NSEQ  582
EFFN  2.899521
CKSUM 1950680228
STATS LOCAL MSV       -9.9820  0.70733
STATS LOCAL VITERBI  -11.0051  0.70733
STATS LOCAL FORWARD   -4.2787  0.70733
HMM          A        C        G        T   
            m->m     m->i     m->d     i->m     i->i     d->m     d->d
  COMPO   1.15379  1.67054  1.56045  1.25045
          1.38629  1.38629  1.38629  1.38629
          0.09787  3.93173  2.60874  1.46634  0.26236  0.00000        *
      1   0.50919  2.21922  2.07173  1.80571      1 a - - -
          1.38629  1.38629  1.38629  1.38629
          0.04331  3.87620  3.83269  1.46634  0.26236  0.63264  0.75755
      2   0.29272  2.65204  2.31202  2.47458      2 a - - -
          1.38629  1.38629  1.38629  1.38629
          0.04061  3.91707  3.91707  1.46634  0.26236  0.80050  0.59621
      3   2.29834  2.11312  2.42812  0.37032      3 t - - -
          1.38629  1.38629  1.38629  1.38629
          0.04211  3.93052  3.83479  1.46634  0.26236  1.05914  0.42580
      4   1.71644  0.68501  1.94712  1.75143      4 c - - -
          1.38629  1.38629  1.38629  1.38629
          0.04279  3.92976  3.80606  1.46634  0.26236  1.08803  0.41080
      5   2.28311  2.08741  2.51353  0.36666      5 t - - -
          1.38629  1.38629  1.38629  1.38629
          0.04117  3.92805  3.88000  1.46634  0.26236  0.98730  0.46614
      6   0.33313  2.54632  2.18938  2.37550      6 a - - -
          1.38629  1.38629  1.38629  1.38629
          0.04195  3.93077  3.84191  1.46634  0.26236  1.06684  0.42174
      7   1.87404  0.95377  1.98497  1.12754      7 c - - -
          1.38629  1.38629  1.38629  1.38629
          0.04916  3.92991  3.56415  1.46634  0.26236  1.04026  0.43597
      8   1.15343  2.06070  0.90827  1.87171      8 g - - -
          1.38629  1.38629  1.38629  1.38629
          0.04289  3.92303  3.80776  1.46634  0.26236  0.87018  0.54279
      9   0.34469  2.55129  2.21587  2.25836      9 a - - -
          1.38629  1.38629  1.38629  1.38629
          0.05655  3.92933  3.34315  1.46634  0.26236  1.06541  0.42249
     10   0.41711  2.30691  2.09264  2.13604     10 a - - -
          1.38629  1.38629  1.38629  1.38629
          0.04296  3.91505  3.81176  1.46634  0.26236  0.73473  0.65322
     11   1.62085  1.94372  0.73330  1.72160     11 g - - -
          1.38629  1.38629  1.38629  1.38629
          0.04244  3.92960  3.82143  1.46634  0.26236  1.08174  0.41401
     12   1.55327  2.14009  0.63916  1.94446     12 g - - -
          1.38629  1.38629  1.38629  1.38629
          0.04475  3.92841  3.72621  1.46634  0.26236  0.99719  0.46031
     13   1.89108  2.44960  0.41545  2.27576     13 g - - -
          1.38629  1.38629  1.38629  1.38629
          0.04268  3.92733  3.81282  1.46634  0.26236  0.96845  0.47750
     14   0.27635  2.68856  2.34075  2.56115     14 a - - -
          1.38629  1.38629  1.38629  1.38629
          0.04367  3.92935  3.76886  1.46634  0.26236  1.02375  0.44511
     15   2.04184  0.55571  2.22237  1.67026     15 c - - -
          1.38629  1.38629  1.38629  1.38629
          0.04015  3.92831  3.92831  1.46634  0.26236  1.08020  0.41480
     16   0.28566  2.70737  2.34901  2.44986     16 a - - -
          1.38629  1.38629  1.38629  1.38629
          0.04674  3.92984  3.64906  1.46634  0.26236  1.03821  0.43709
     17   2.24237  2.17598  2.46987  0.36284     17 t - - -
          1.38629  1.38629  1.38629  1.38629
          0.04027  3.92535  3.92535  1.46634  0.26236  1.04760  0.43198
     18   2.28042  2.17762  2.51937  0.35106     18 t - - -
          1.38629  1.38629  1.38629  1.38629
          0.04014  3.92863  3.92863  1.46634  0.26236  1.04980  0.43079
     19   2.44027  2.12396  2.58717  0.33118     19 t - - -
          1.38629  1.38629  1.38629  1.38629
          0.04474  3.93070  3.72475  1.46634  0.26236  1.06464  0.42290
     20   2.31067  0.44855  2.27521  1.83587     20 c - - -
          1.38629  1.38629  1.38629  1.38629
          0.04115  3.92724  3.88164  1.46634  0.26236  1.00993  0.45294
     21   2.24362  2.12000  2.41074  0.37959     21 t - - -
          1.38629  1.38629  1.38629  1.38629
          0.04104  3.92978  3.88437  1.46634  0.26236  1.08558  0.41204
     22   2.17778  2.58967  0.33247  2.35900     22 g - - -
          1.38629  1.38629  1.38629  1.38629
          0.04122  3.92979  3.87597  1.46634  0.26236  1.08571  0.41198
     23   0.29786  2.64781  2.38466  2.35738     23 a - - -
          1.38629  1.38629  1.38629  1.38629
          0.04142  3.92961  3.86680  1.46634  0.26236  1.08014  0.41483
     24   2.07704  2.46119  0.38245  2.23326     24 g - - -
          1.38629  1.38629  1.38629  1.38629
          0.04229  3.92943  3.82819  1.46634  0.26236  1.07422  0.41789
     25   2.11819  0.52658  2.21934  1.71231     25 c - - -
          1.38629  1.38629  1.38629  1.38629
          0.04201  3.92861  3.84108  1.46634  0.26236  1.04908  0.43118
     26   2.19647  0.47207  2.39616  1.74854     26 c - - -
          1.38629  1.38629  1.38629  1.38629
          0.04154  3.92890  3.86225  1.46634  0.26236  1.05801  0.42640
     27   2.06419  0.54271  2.30402  1.65000     27 c - - -
          1.38629  1.38629  1.38629  1.38629
          0.04185  3.92934  3.84745  1.46634  0.26236  1.07169  0.41920
     28   0.51377  2.26732  2.05151  1.77412     28 a - - -
          1.38629  1.38629  1.38629  1.38629
          0.04447  3.92902  3.73681  1.46634  0.26236  1.01431  0.45044
     29   2.20714  1.85724  2.36801  0.44595     29 t - - -
          1.38629  1.38629  1.38629  1.38629
          0.04237  3.92757  3.82597  1.46634  0.26236  0.97466  0.47372
     30   2.41158  2.25054  2.51977  0.32227     30 t - - -
          1.38629  1.38629  1.38629  1.38629
          0.04124  3.92963  3.87541  1.46634  0.26236  1.03204  0.44049
     31   2.22370  2.59214  0.32974  2.32459     31 g - - -
          1.38629  1.38629  1.38629  1.38629
          0.04086  3.93064  3.89180  1.46634  0.26236  1.06279  0.42387
     32   0.41532  2.38987  2.17692  2.00370     32 a - - -
          1.38629  1.38629  1.38629  1.38629
          0.04113  3.93095  3.87913  1.46634  0.26236  1.07289  0.41858
     33   1.15198  1.79003  1.20098  1.53185     33 a - - -
          1.38629  1.38629  1.38629  1.38629
          0.04005  3.93069  3.93069  1.46634  0.26236  1.06436  0.42304
     34   1.75488  2.16946  0.55746  1.96487     34 g - - -
          1.38629  1.38629  1.38629  1.38629
          0.04274  3.93173  3.80618  1.46634  0.26236  1.09861  0.40547
     35   2.07474  0.52225  2.24067  1.74389     35 c - - -
          1.38629  1.38629  1.38629  1.38629
          0.04452  3.92911  3.73447  1.46634  0.26236  1.06836  0.42094
     36   2.25449  0.44477  2.38207  1.82174     36 c - - -
          1.38629  1.38629  1.38629  1.38629
          0.04120  3.92638  3.88029  1.46634  0.26236  1.08332  0.41320
     37   1.83000  1.66499  2.01812  0.65877     37 t - - -
          1.38629  1.38629  1.38629  1.38629
          0.04095  3.92757  3.89084  1.46634  0.26236  1.02306  0.44549
     38   0.39836  2.46186  1.98765  2.24165     38 a - - -
          1.38629  1.38629  1.38629  1.38629
          0.04129  3.92988  3.87259  1.46634  0.26236  1.03932  0.43648
     39   2.07820  1.71215  2.15379  0.54762     39 t - - -
          1.38629  1.38629  1.38629  1.38629
          0.04392  3.93057  3.75759  1.46634  0.26236  1.06079  0.42493
     40   0.31859  2.64488  2.20989  2.38490     40 a - - -
          1.38629  1.38629  1.38629  1.38629
          0.04468  3.92802  3.72892  1.46634  0.26236  1.06784  0.42121
     41   1.52880  2.10845  0.66447  1.91573     41 g - - -
          1.38629  1.38629  1.38629  1.38629
          0.05157  3.92558  3.48901  1.46634  0.26236  1.10921  0.40021
     42   2.01406  2.02890  1.81520  0.55815     42 t - - -
          1.38629  1.38629  1.38629  1.38629
          0.04918  3.91656  3.57252  1.46634  0.26236  0.79414  0.60143
     43   1.89836  2.57450  0.39130  2.32467     43 g - - -
          1.38629  1.38629  1.38629  1.38629
          0.04135  3.92236  3.87696  1.46634  0.26236  0.90168  0.52069
     44   0.31808  2.66286  2.22183  2.36130     44 a - - -
          1.38629  1.38629  1.38629  1.38629
          0.04010  3.92955  3.92955  1.46634  0.26236  1.13503  0.38774
     45   0.26805  2.80534  2.27739  2.62985     45 a - - -
          1.38629  1.38629  1.38629  1.38629
          0.04340  3.92955  3.77996  1.46634  0.26236  1.13503  0.38774
     46   0.22625  2.91269  2.51725  2.69608     46 a - - -
          1.38629  1.38629  1.38629  1.38629
          0.08555  3.92637  2.77617  1.46634  0.26236  1.07723  0.41633
     47   0.28457  2.62618  2.38378  2.48760     47 a - - -
          1.38629  1.38629  1.38629  1.38629
          0.04969  3.88523  3.57796  1.46634  0.26236  0.54827  0.86263
     48   0.29647  2.55466  2.36507  2.46625     48 a - - -
          1.38629  1.38629  1.38629  1.38629
          0.04385  3.91982  3.76993  1.46634  0.26236  0.85918  0.55080
     49   1.96037  0.77954  2.14760  1.25945     49 c - - -
          1.38629  1.38629  1.38629  1.38629
          0.04232  3.92703  3.82905  1.46634  0.26236  1.06072  0.42496
     50   1.53737  1.08558  1.84508  1.24017     50 c - - -
          1.38629  1.38629  1.38629  1.38629
          0.04171  3.92739  3.85564  1.46634  0.26236  1.13158  0.38938
     51   1.26463  2.08963  0.81179  1.89804     51 g - - -
          1.38629  1.38629  1.38629  1.38629
          0.04022  3.92669  3.92669  1.46634  0.26236  1.02731  0.44312
     52   0.25141  2.80996  2.43917  2.59223     52 a - - -
          1.38629  1.38629  1.38629  1.38629
          0.04008  3.92995  3.92995  1.46634  0.26236  1.12839  0.39090
     53   0.26559  2.80758  2.34305  2.56577     53 a - - -
          1.38629  1.38629  1.38629  1.38629
          0.04316  3.92995  3.78973  1.46634  0.26236  1.12839  0.39090
     54   2.49837  2.24034  2.68191  0.29716     54 t - - -
          1.38629  1.38629  1.38629  1.38629
          0.04020  3.92699  3.92699  1.46634  0.26236  1.10975  0.39994
     55   0.22523  2.95550  2.43750  2.77679     55 a - - -
          1.38629  1.38629  1.38629  1.38629
          0.04295  3.92834  3.80014  1.46634  0.26236  1.15461  0.37860
     56   2.32495  2.07115  2.47275  0.36843     56 t - - -
          1.38629  1.38629  1.38629  1.38629
          0.04601  3.92564  3.67951  1.46634  0.26236  1.02522  0.44429
     57   2.09435  0.52792  2.25753  1.70150     57 c - - -
          1.38629  1.38629  1.38629  1.38629
          0.04322  3.92383  3.79286  1.46634  0.26236  1.03367  0.43959
     58   2.03708  0.58913  2.22864  1.57451     58 c - - -
          1.38629  1.38629  1.38629  1.38629
          0.04231  3.92521  3.83101  1.46634  0.26236  1.07179  0.41915
     59   1.87163  0.88546  2.05821  1.18443     59 c - - -
          1.38629  1.38629  1.38629  1.38629
          0.04325  3.92604  3.78965  1.46634  0.26236  1.00222  0.45739
     60   1.10501  1.96354  1.05016  1.72288     60 g - - -
          1.38629  1.38629  1.38629  1.38629
          0.05354  3.92725  3.42859  1.46634  0.26236  1.03554  0.43856
     61   1.80562  1.09003  1.95297  1.02843     61 t - - -
          1.38629  1.38629  1.38629  1.38629
          0.06649  3.91734  3.11372  1.46634  0.26236  0.91306  0.51298
     62   1.33449  1.96142  0.84541  1.79175     62 g - - -
          1.38629  1.38629  1.38629  1.38629
          0.04355  3.90256  3.79770  1.46634  0.26236  0.59391  0.80333
     63   0.32259  2.59059  2.25332  2.34649     63 a - - -
          1.38629  1.38629  1.38629  1.38629
          0.04514  3.92956  3.70971  1.46634  0.26236  1.02994  0.44166
     64   2.29349  2.12516  2.47789  0.36276     64 t - - -
          1.38629  1.38629  1.38629  1.38629
          0.04734  3.92690  3.62943  1.46634  0.26236  0.95754  0.48424
     65   0.38511  2.45746  2.10477  2.18840     65 a - - -
          1.38629  1.38629  1.38629  1.38629
          0.04029  3.92491  3.92491  1.46634  0.26236  0.91043  0.51475
     66   0.32942  2.58961  2.31531  2.23612     66 a - - -
          1.38629  1.38629  1.38629  1.38629
          0.04350  3.93173  3.77410  1.46634  0.26236  1.09861  0.40547
     67   0.24121  2.81896  2.44264  2.69227     67 a - - -
          1.38629  1.38629  1.38629  1.38629
          0.05516  3.92838  3.38166  1.46634  0.26236  1.11297  0.39836
     68   0.32536  2.58092  2.37058  2.22008     68 a - - -
          1.38629  1.38629  1.38629  1.38629
          0.04277  3.91479  3.82015  1.46634  0.26236  0.77631  0.61638
     69   0.37334  2.41174  2.26807  2.13369     69 a - - -
          1.38629  1.38629  1.38629  1.38629
          0.04314  3.92817  3.79243  1.46634  0.26236  0.99064  0.46416
     70   2.14071  0.48488  2.14966  1.89624     70 c - - -
          1.38629  1.38629  1.38629  1.38629
          0.04394  3.92888  3.75816  1.46634  0.26236  1.05465  0.42819
     71   2.34349  2.13496  2.43986  0.35870     71 t - - -
          1.38629  1.38629  1.38629  1.38629
          0.05106  3.92709  3.50389  1.46634  0.26236  1.00361  0.45658
     72   0.30717  2.72241  2.12524  2.53382     72 a - - -
          1.38629  1.38629  1.38629  1.38629
          0.04479  3.92036  3.73091  1.46634  0.26236  0.99579  0.46113
     73   1.96274  2.31551  0.43452  2.17826     73 g - - -
          1.38629  1.38629  1.38629  1.38629
          0.04254  3.92259  3.82335  1.46634  0.26236  1.01038  0.45268
     74   0.23985  2.84156  2.43287  2.70103     74 a - - -
          1.38629  1.38629  1.38629  1.38629
          0.04026  3.92569  3.92569  1.46634  0.26236  1.05699  0.42694
     75   0.25393  2.72939  2.48959  2.57637     75 a - - -
          1.38629  1.38629  1.38629  1.38629
          0.04333  3.92863  3.78384  1.46634  0.26236  1.04159  0.43525
     76   0.25391  2.86032  2.31697  2.68220     76 a - - -
          1.38629  1.38629  1.38629  1.38629
          0.04434  3.92782  3.74280  1.46634  0.26236  1.12495  0.39255
     77   1.96547  0.57042  2.03872  1.80531     77 c - - -
          1.38629  1.38629  1.38629  1.38629
          0.04474  3.92457  3.72953  1.46634  0.26236  0.93516  0.49844
     78   0.23504  2.82192  2.47102  2.72617     78 a - - -
          1.38629  1.38629  1.38629  1.38629
          0.04022  3.92664  3.92664  1.46634  0.26236  1.08121  0.41428
     79   0.27069  2.68541  2.39914  2.54898     79 a - - -
          1.38629  1.38629  1.38629  1.38629
          0.04194  3.92872  3.84429  1.46634  0.26236  1.00573  0.45536
     80   1.94320  2.35473  0.43718  2.15431     80 g - - -
          1.38629  1.38629  1.38629  1.38629
          0.04520  3.93000  3.70701  1.46634  0.26236  1.09010  0.40975
     81   2.00383  0.54691  2.07604  1.82623     81 c - - -
          1.38629  1.38629  1.38629  1.38629
          0.04649  3.92584  3.66129  1.46634  0.26236  1.07527  0.41734
     82   2.25992  2.17245  2.44138  0.36427     82 t - - -
          1.38629  1.38629  1.38629  1.38629
          0.04039  3.92234  3.92234  1.46634  0.26236  1.06378  0.42335
     83   0.42240  2.30702  1.99398  2.21806     83 a - - -
          1.38629  1.38629  1.38629  1.38629
          0.04285  3.92629  3.80626  1.46634  0.26236  1.08798  0.41082
     84   2.43526  2.12442  2.61240  0.32911     84 t - - -
          1.38629  1.38629  1.38629  1.38629
          0.04617  3.92582  3.67329  1.46634  0.26236  1.00790  0.45410
     85   1.83146  0.69202  2.01735  1.57867     85 c - - -
          1.38629  1.38629  1.38629  1.38629
          0.04452  3.92419  3.73849  1.46634  0.26236  0.97353  0.47441
     86   2.20943  2.10908  2.36341  0.39336     86 t - - -
          1.38629  1.38629  1.38629  1.38629
          0.04319  3.92565  3.79257  1.46634  0.26236  1.14810  0.38161
     87   2.02257  2.32035  0.42886  2.13545     87 g - - -
          1.38629  1.38629  1.38629  1.38629
          0.04139  3.92382  3.87385  1.46634  0.26236  0.96453  0.47991
     88   2.44959  2.24901  2.55654  0.31390     88 t - - -
          1.38629  1.38629  1.38629  1.38629
          0.04445  3.92866  3.73791  1.46634  0.26236  1.10455  0.40251
     89   2.11746  2.46204  0.35305  2.38751     89 g - - -
          1.38629  1.38629  1.38629  1.38629
          0.04290  3.92542  3.80488  1.46634  0.26236  1.00941  0.45324
     90   0.23244  2.89536  2.44932  2.72152     90 a - - -
          1.38629  1.38629  1.38629  1.38629
          0.04020  3.92704  3.92704  1.46634  0.26236  0.96116  0.48199
     91   0.20583  3.00734  2.52773  2.86888     91 a - - -
          1.38629  1.38629  1.38629  1.38629
          0.04001  3.93173  3.93173  1.46634  0.26236  1.09861  0.40547
     92   0.19868  3.04737  2.56969  2.87979     92 a - - -
          1.38629  1.38629  1.38629  1.38629
          0.04506  3.93173  3.71128  1.46634  0.26236  1.09861  0.40547
     93   0.22072  2.90619  2.48977  2.80594     93 a - - -
          1.38629  1.38629  1.38629  1.38629
          0.04161  3.92688  3.86102  1.46634  0.26236  0.95717  0.48447
     94   2.32994  2.11895  2.41578  0.36637     94 t - - -
          1.38629  1.38629  1.38629  1.38629
          0.04127  3.93040  3.87327  1.46634  0.26236  1.05519  0.42791
     95   2.02866  2.43045  0.40160  2.19606     95 g - - -
          1.38629  1.38629  1.38629  1.38629
          0.04408  3.93058  3.75105  1.46634  0.26236  1.06090  0.42487
     96   2.16895  0.49442  2.27581  1.75410     96 c - - -
          1.38629  1.38629  1.38629  1.38629
          0.04113  3.92787  3.88204  1.46634  0.26236  0.98258  0.46896
     97   2.46995  2.26397  2.61948  0.30295     97 t - - -
          1.38629  1.38629  1.38629  1.38629
          0.04090  3.93081  3.89005  1.46634  0.26236  1.06830  0.42097
     98   2.50084  2.22857  2.47494  0.32002     98 t - - -
          1.38629  1.38629  1.38629  1.38629
          0.04147  3.93092  3.86325  1.46634  0.26236  1.07163  0.41924
     99   2.55441  2.18179  2.62973  0.30473     99 t - - -
          1.38629  1.38629  1.38629  1.38629
          0.04007  3.93036  3.93036  1.46634  0.26236  1.05402  0.42853
    100   2.00989  2.26274  0.43787  2.14965    100 g - - -
          1.38629  1.38629  1.38629  1.38629
          0.05085  3.93173  3.50770  1.46634  0.26236  1.09861  0.40547
    101   2.23650  2.17337  2.34730  0.38017    101 t - - -
          1.38629  1.38629  1.38629  1.38629
          0.04044  3.92132  3.92132  1.46634  0.26236  0.86809  0.54430
    102   1.97154  2.39209  0.41683  2.20561    102 g - - -
          1.38629  1.38629  1.38629  1.38629
          0.04522  3.93081  3.70548  1.46634  0.26236  1.06812  0.42107
    103   0.29819  2.58652  2.30534  2.49092    103 a - - -
          1.38629  1.38629  1.38629  1.38629
          0.04521  3.92676  3.70935  1.46634  0.26236  1.07269  0.41868
    104   2.40887  2.18356  2.54485  0.32995    104 t - - -
          1.38629  1.38629  1.38629  1.38629
          0.04232  3.92420  3.83132  1.46634  0.26236  1.01554  0.44974
    105   1.94365  2.46790  0.41598  2.18601    105 g - - -
          1.38629  1.38629  1.38629  1.38629
          0.04021  3.92672  3.92672  1.46634  0.26236  1.08238  0.41368
    106   2.32754  2.13042  2.46431  0.35866    106 t - - -
          1.38629  1.38629  1.38629  1.38629
          0.04013  3.92874  3.92874  1.46634  0.26236  1.10234  0.40361
    107   2.05652  2.47560  0.37098  2.32352    107 g - - -
          1.38629  1.38629  1.38629  1.38629
          0.04211  3.92966  3.83554  1.46634  0.26236  1.13313  0.38864
    108   2.53419  2.26219  2.60239  0.29779    108 t - - -
          1.38629  1.38629  1.38629  1.38629
          0.04017  3.92772  3.92772  1.46634  0.26236  1.07029  0.41993
    109   2.03205  2.43130  0.38503  2.29677    109 g - - -
          1.38629  1.38629  1.38629  1.38629
          0.04102  3.92966  3.88559  1.46634  0.26236  1.13313  0.38864
    110   1.94975  2.42617  0.40786  2.26105    110 g - - -
          1.38629  1.38629  1.38629  1.38629
          0.04170  3.92878  3.85477  1.46634  0.26236  1.05231  0.42944
    111   0.32202  2.62857  2.18448  2.40130    111 a - - -
          1.38629  1.38629  1.38629  1.38629
          0.04011  3.92923  3.92923  1.46634  0.26236  1.10557  0.40201
    112   2.58239  2.31590  2.69531  0.27680    112 t - - -
          1.38629  1.38629  1.38629  1.38629
          0.04100  3.92992  3.88611  1.46634  0.26236  1.04074  0.43571
    113   2.51228  2.32654  2.58772  0.29291    113 t - - -
          1.38629  1.38629  1.38629  1.38629
          0.04092  3.93085  3.88882  1.46634  0.26236  1.06962  0.42028
    114   2.29590  0.43911  2.45735  1.77752    114 c - - -
          1.38629  1.38629  1.38629  1.38629
          0.04453  3.93089  3.73268  1.46634  0.26236  1.07079  0.41967
    115   0.30017  2.68116  2.30210  2.39936    115 a - - -
          1.38629  1.38629  1.38629  1.38629
          0.04019  3.92742  3.92742  1.46634  0.26236  0.97093  0.47599
    116   2.39650  2.10654  2.50491  0.34868    116 t - - -
          1.38629  1.38629  1.38629  1.38629
          0.04001  3.93173  3.93173  1.46634  0.26236  1.09861  0.40547
    117   2.40543  0.37133  2.47794  1.99478    117 c - - -
          1.38629  1.38629  1.38629  1.38629
          0.04184  3.93173  3.84596  1.46634  0.26236  1.09861  0.40547
    118   2.55567  2.28385  2.64446  0.28845    118 t - - -
          1.38629  1.38629  1.38629  1.38629
          0.04197  3.92997  3.84161  1.46634  0.26236  1.04225  0.43488
    119   2.23700  0.40635  2.42189  1.97767    119 c - - -
          1.38629  1.38629  1.38629  1.38629
          0.04333  3.92992  3.78266  1.46634  0.26236  1.04058  0.43580
    120   0.24118  2.79616  2.48334  2.66225    120 a - - -
          1.38629  1.38629  1.38629  1.38629
          0.04346  3.92862  3.77824  1.46634  0.26236  1.00289  0.45700
    121   2.20246  0.45138  2.28427  1.89134    121 c - - -
          1.38629  1.38629  1.38629  1.38629
          0.04308  3.92854  3.79447  1.46634  0.26236  1.15129  0.38013
    122   0.29549  2.67049  2.29531  2.45476    122 a - - -
          1.38629  1.38629  1.38629  1.38629
          0.04206  3.92572  3.84154  1.46634  0.26236  1.06143  0.42459
    123   1.91291  2.50286  0.40256  2.28380    123 g - - -
          1.38629  1.38629  1.38629  1.38629
          0.04021  3.92682  3.92682  1.46634  0.26236  1.08789  0.41087
    124   0.23041  2.90816  2.46977  2.70891    124 a - - -
          1.38629  1.38629  1.38629  1.38629
          0.04198  3.92869  3.84228  1.46634  0.26236  1.11450  0.39761
    125   0.28055  2.78606  2.21725  2.60291    125 a - - -
          1.38629  1.38629  1.38629  1.38629
          0.04293  3.92760  3.80174  1.46634  0.26236  1.02585  0.44393
    126   2.22867  2.09354  2.37223  0.39185    126 t - - -
          1.38629  1.38629  1.38629  1.38629
          0.04355  3.92793  3.77528  1.46634  0.26236  1.02396  0.44499
    127   1.89837  2.38534  0.47340  2.00062    127 g - - -
          1.38629  1.38629  1.38629  1.38629
          0.04079  3.92758  3.89799  1.46634  0.26236  1.01405  0.45059
    128   1.53216  2.08021  0.67436  1.90017    128 g - - -
          1.38629  1.38629  1.38629  1.38629
          0.04115  3.93023  3.87885  1.46634  0.26236  1.09420  0.40768
    129   0.21993  2.90711  2.50851  2.79033    129 a - - -
          1.38629  1.38629  1.38629  1.38629
          0.04114  3.92979  3.87981  1.46634  0.26236  1.07976  0.41503
    130   0.29437  2.68389  2.27757  2.47492    130 a - - -
          1.38629  1.38629  1.38629  1.38629
          0.04009  3.92981  3.92981  1.46634  0.26236  1.03744  0.43751
    131   1.89529  0.55126  2.19047  1.82240    131 c - - -
          1.38629  1.38629  1.38629  1.38629
          0.04197  3.93173  3.84022  1.46634  0.26236  1.09861  0.40547
    132   2.03403  0.55597  2.24258  1.66340    132 c - - -
          1.38629  1.38629  1.38629  1.38629
          0.04195  3.92985  3.84273  1.46634  0.26236  1.08764  0.41100
    133   2.13465  2.15232  2.35023  0.40025    133 t - - -
          1.38629  1.38629  1.38629  1.38629
          0.04623  3.92891  3.66843  1.46634  0.26236  1.05823  0.42629
    134   2.02876  2.14342  0.45503  2.14710    134 g - - -
          1.38629  1.38629  1.38629  1.38629
          0.05172  3.92484  3.48481  1.46634  0.26236  0.98235  0.46909
    135   2.20269  2.01140  2.32839  0.41818    135 t - - -
          1.38629  1.38629  1.38629  1.38629
          0.04402  3.91893  3.76332  1.46634  0.26236  0.96445  0.47996
    136   1.90957  2.44983  0.43993  2.10814    136 g - - -
          1.38629  1.38629  1.38629  1.38629
          0.05799  3.92334  3.30863  1.46634  0.26236  0.87650  0.53826
    137   2.17664  2.11872  2.42090  0.38927    137 t - - -
          1.38629  1.38629  1.38629  1.38629
          0.04070  3.91494  3.91494  1.46634  0.26236  0.79076  0.60422
    138   2.62588  2.33807  2.72821  0.26687    138 t - - -
          1.38629  1.38629  1.38629  1.38629
          0.04009  3.92970  3.92970  1.46634  0.26236  1.13255  0.38892
    139   2.62304  2.33264  2.64888  0.27490    139 t - - -
          1.38629  1.38629  1.38629  1.38629
          0.04426  3.92970  3.74465  1.46634  0.26236  1.13255  0.38892
    140   2.39249  2.19284  2.42514  0.34456    140 t - - -
          1.38629  1.38629  1.38629  1.38629
          0.04694  3.92570  3.64463  1.46634  0.26236  0.92839  0.50284
    141   1.86490  2.01674  0.60305  1.80266    141 g - - -
          1.38629  1.38629  1.38629  1.38629
          0.04110  3.92535  3.88593  1.46634  0.26236  0.95954  0.48300
    142   0.33093  2.56000  2.28991  2.27141    142 a - - -
          1.38629  1.38629  1.38629  1.38629
          0.04433  3.92994  3.74167  1.46634  0.26236  1.04127  0.43542
    143   2.45290  2.19307  2.60685  0.31661    143 t - - -
          1.38629  1.38629  1.38629  1.38629
          0.04138  3.92766  3.87046  1.46634  0.26236  1.06316  0.42367
    144   2.48971  2.27318  2.57509  0.30390    144 t - - -
          1.38629  1.38629  1.38629  1.38629
          0.04273  3.92862  3.80951  1.46634  0.26236  1.04575  0.43298
    145   2.24277  0.45445  2.40760  1.77781    145 c - - -
          1.38629  1.38629  1.38629  1.38629
          0.04324  3.92830  3.78784  1.46634  0.26236  1.15529  0.37829
    146   0.31077  2.58401  2.34227  2.34824    146 a - - -
          1.38629  1.38629  1.38629  1.38629
          0.04367  3.92532  3.77255  1.46634  0.26236  1.15976  0.37624
    147   1.90285  0.64044  1.92574  1.72582    147 c - - -
          1.38629  1.38629  1.38629  1.38629
          0.04543  3.92291  3.70381  1.46634  0.26236  1.09314  0.40821
    148   2.14061  0.48172  2.22148  1.85632    148 c - - -
          1.38629  1.38629  1.38629  1.38629
          0.04044  3.92114  3.92114  1.46634  0.26236  1.12199  0.39398
    149   0.29952  2.62767  2.31237  2.43551    149 a - - -
          1.38629  1.38629  1.38629  1.38629
          0.04320  3.92414  3.79340  1.46634  0.26236  1.01417  0.45052
    150   2.01840  2.35990  0.41434  2.18994    150 g - - -
          1.38629  1.38629  1.38629  1.38629
          0.04123  3.92589  3.87945  1.46634  0.26236  1.01364  0.45082
    151   1.82798  2.05680  0.61167  1.77812    151 g - - -
          1.38629  1.38629  1.38629  1.38629
          0.05301  3.92882  3.44326  1.46634  0.26236  1.10039  0.40458
    152   2.28525  2.11826  2.46845  0.36630    152 t - - -
          1.38629  1.38629  1.38629  1.38629
          0.04338  3.91740  3.79170  1.46634  0.26236  0.79808  0.59819
    153   2.32020  2.21519  2.35499  0.35994    153 t - - -
          1.38629  1.38629  1.38629  1.38629
          0.04189  3.92815  3.84678  1.46634  0.26236  1.03194  0.44055
    154   1.86654  2.46449  0.43160  2.19985    154 g - - -
          1.38629  1.38629  1.38629  1.38629
          0.04335  3.92912  3.78263  1.46634  0.26236  1.06069  0.42498
    155   1.94869  2.47386  0.40348  2.25103    155 g - - -
          1.38629  1.38629  1.38629  1.38629
          0.04273  3.92768  3.81054  1.46634  0.26236  1.01860  0.44801
    156   0.23668  2.85940  2.44445  2.70790    156 a - - -
          1.38629  1.38629  1.38629  1.38629
          0.04139  3.92834  3.86942  1.46634  0.26236  1.03063  0.44127
    157   0.26033  2.72703  2.41246  2.60107    157 a - - -
          1.38629  1.38629  1.38629  1.38629
          0.04405  3.92974  3.75321  1.46634  0.26236  1.13187  0.38924
    158   0.28426  2.69561  2.32311  2.50148    158 a - - -
          1.38629  1.38629  1.38629  1.38629
          0.04231  3.92594  3.83007  1.46634  0.26236  0.96611  0.47894
    159   2.23042  0.44839  2.35279  1.84037    159 c - - -
          1.38629  1.38629  1.38629  1.38629
          0.04500  3.92896  3.71562  1.46634  0.26236  1.09259  0.40849
    160   0.44250  2.20566  2.12454  2.05644    160 a - - -
          1.38629  1.38629  1.38629  1.38629
          0.05908  3.92532  3.27998  1.46634  0.26236  1.11435  0.39769
    161   2.08546  0.56054  2.07582  1.71816    161 c - - -
          1.38629  1.38629  1.38629  1.38629
          0.04808  3.90910  3.61634  1.46634  0.26236  0.89048  0.52841
    162   2.18080  2.11445  2.37333  0.39574    162 t - - -
          1.38629  1.38629  1.38629  1.38629
          0.04153  3.91629  3.87428  1.46634  0.26236  0.83885  0.56600
    163   1.97340  0.64872  2.01249  1.58648    163 c - - -
          1.38629  1.38629  1.38629  1.38629
          0.05079  3.92800  3.51201  1.46634  0.26236  0.98607  0.46687
    164   2.37802  2.16330  2.54362  0.33724    164 t - - -
          1.38629  1.38629  1.38629  1.38629
          0.04441  3.92156  3.74512  1.46634  0.26236  0.94806  0.49020
    165   2.33992  2.08568  2.44130  0.36760    165 t - - -
          1.38629  1.38629  1.38629  1.38629
          0.04029  3.92491  3.92491  1.46634  0.26236  1.07489  0.41754
    166   2.46907  2.20210  2.53518  0.32087    166 t - - -
          1.38629  1.38629  1.38629  1.38629
          0.04947  3.92772  3.55496  1.46634  0.26236  1.16446  0.37410
    167   2.26127  2.09834  2.40384  0.38162    167 t - - -
          1.38629  1.38629  1.38629  1.38629
          0.05152  3.91879  3.49511  1.46634  0.26236  1.18937  0.36300
    168   2.21360  2.09421  2.13925  0.43112    168 t - - -
          1.38629  1.38629  1.38629  1.38629
          0.04194  3.91051  3.86105  1.46634  0.26236  0.70533  0.68111
    169   2.07203  2.39465  0.40782  2.13907    169 g - - -
          1.38629  1.38629  1.38629  1.38629
          0.04119  3.92956  3.87746  1.46634  0.26236  1.08537  0.41215
    170   2.14067  2.06471  2.28054  0.42566    170 t - - -
          1.38629  1.38629  1.38629  1.38629
          0.04067  3.92951  3.90219  1.46634  0.26236  1.08362  0.41304
    171   0.35439  2.56836  2.11898  2.28690    171 a - - -
          1.38629  1.38629  1.38629  1.38629
          0.04269  3.93001  3.81019  1.46634  0.26236  1.10009  0.40473
    172   1.84677  2.26430  0.48413  2.10275    172 g - - -
          1.38629  1.38629  1.38629  1.38629
          0.02028  3.90817        *  1.46634  0.26236  0.00000        *
//
HMMER3/f [3.3.2 | Nov 2020]
NAME  Ja
LENG  172
ALPH  DNA
RF    no
MM    no
CONS  yes
CS    no
MAP   yes
DATE  Wed Dec 16 23:25:49 2015
NSEQ  478
EFFN  2.819016
CKSUM 2249690726
STATS LOCAL MSV       -9.7628  0.70735
STATS LOCAL VITERBI  -10.9206  0.70735
STATS LOCAL FORWARD   -4.0456  0.70735
HMM          A        C        G        T   
            m->m     m->i     m->d     i->m     i->i     d->m     d->d
  COMPO   1.13929  1.68689  1.58587  1.23757
          1.38629  1.38629  1.38629  1.38629
          0.08571  3.91582  2.77718  1.46634  0.26236  0.00000        *
      1   0.32467  2.57117  2.24843  2.35155      1 a - - -
          1.38629  1.38629  1.38629  1.38629
          0.04250  3.87261  3.87261  1.46634  0.26236  0.52657  0.89313
      2   0.31568  2.58841  2.28685  2.36463      2 a - - -
          1.38629  1.38629  1.38629  1.38629
          0.04074  3.91388  3.91388  1.46634  0.26236  1.03784  0.43730
      3   2.28002  2.09504  2.46061  0.37212      3 t - - -
          1.38629  1.38629  1.38629  1.38629
          0.04066  3.91582  3.91582  1.46634  0.26236  1.09861  0.40547
      4   2.04897  0.49589  2.23872  1.86105      4 c - - -
          1.38629  1.38629  1.38629  1.38629
          0.04066  3.91582  3.91582  1.46634  0.26236  1.09861  0.40547
      5   2.27838  2.21557  2.48164  0.34977      5 t - - -
          1.38629  1.38629  1.38629  1.38629
          0.04409  3.91582  3.76345  1.46634  0.26236  1.09861  0.40547
      6   0.34180  2.57276  2.14744  2.33918      6 a - - -
          1.38629  1.38629  1.38629  1.38629
          0.05516  3.91253  3.39099  1.46634  0.26236  1.09316  0.40820
      7   1.57676  1.01521  1.90470  1.26527      7 c - - -
          1.38629  1.38629  1.38629  1.38629
          0.04293  3.89998  3.82671  1.46634  0.26236  0.78721  0.60718
      8   1.11667  2.00685  1.02627  1.71546      8 g - - -
          1.38629  1.38629  1.38629  1.38629
          0.04078  3.91302  3.91302  1.46634  0.26236  1.01299  0.45119
      9   0.30010  2.68698  2.27010  2.43191      9 a - - -
          1.38629  1.38629  1.38629  1.38629
          0.04066  3.91582  3.91582  1.46634  0.26236  1.09861  0.40547
     10   0.57323  2.29936  1.58453  2.03308     10 a - - -
          1.38629  1.38629  1.38629  1.38629
          0.04160  3.91582  3.87154  1.46634  0.26236  1.09861  0.40547
     11   1.83450  2.57873  0.40681  2.31602     11 g - - -
          1.38629  1.38629  1.38629  1.38629
          0.04070  3.91492  3.91492  1.46634  0.26236  1.06931  0.42044
     12   1.56463  2.17653  0.61789  1.97817     12 g - - -
          1.38629  1.38629  1.38629  1.38629
          0.04066  3.91582  3.91582  1.46634  0.26236  1.09861  0.40547
     13   1.75958  2.27317  0.51356  2.06725     13 g - - -
          1.38629  1.38629  1.38629  1.38629
          0.04066  3.91582  3.91582  1.46634  0.26236  1.09861  0.40547
     14   0.29115  2.63566  2.30932  2.50594     14 a - - -
          1.38629  1.38629  1.38629  1.38629
          0.04066  3.91582  3.91582  1.46634  0.26236  1.09861  0.40547
     15   2.24393  0.47168  2.44854  1.69508     15 c - - -
          1.38629  1.38629  1.38629  1.38629
          0.04066  3.91582  3.91582  1.46634  0.26236  1.09861  0.40547
     16   0.31881  2.60830  2.24606  2.36966     16 a - - -
          1.38629  1.38629  1.38629  1.38629
          0.04066  3.91582  3.91582  1.46634  0.26236  1.09861  0.40547
     17   2.16507  2.12593  2.44875  0.38635     17 t - - -
          1.38629  1.38629  1.38629  1.38629
          0.04184  3.91582  3.86072  1.46634  0.26236  1.09861  0.40547
     18   2.65059  2.35081  2.68551  0.26669     18 t - - -
          1.38629  1.38629  1.38629  1.38629
          0.04250  3.91469  3.83202  1.46634  0.26236  1.11732  0.39624
     19   2.49180  2.30669  2.68703  0.28826     19 t - - -
          1.38629  1.38629  1.38629  1.38629
          0.04726  3.91297  3.64267  1.46634  0.26236  1.06245  0.42405
     20   1.94828  0.88638  2.05717  1.14720     20 c - - -
          1.38629  1.38629  1.38629  1.38629
          0.04311  3.90848  3.81120  1.46634  0.26236  0.90140  0.52088
     21   0.91416  2.07696  1.22411  1.71581     21 a - - -
          1.38629  1.38629  1.38629  1.38629
          0.04075  3.91378  3.91378  1.46634  0.26236  1.03482  0.43895
     22   1.49947  2.18299  0.64394  1.97452     22 g - - -
          1.38629  1.38629  1.38629  1.38629
          0.04066  3.91582  3.91582  1.46634  0.26236  1.09861  0.40547
     23   0.26120  2.82872  2.39426  2.53146     23 a - - -
          1.38629  1.38629  1.38629  1.38629
          0.05735  3.91582  3.32939  1.46634  0.26236  1.09861  0.40547
     24   2.19714  2.58593  0.33019  2.35632     24 g - - -
          1.38629  1.38629  1.38629  1.38629
          0.04133  3.89980  3.89980  1.46634  0.26236  0.79511  0.60063
     25   2.14570  0.47583  2.29993  1.82402     25 c - - -
          1.38629  1.38629  1.38629  1.38629
          0.04073  3.91417  3.91417  1.46634  0.26236  1.12585  0.39212
     26   1.91308  0.55332  2.25299  1.75880     26 c - - -
          1.38629  1.38629  1.38629  1.38629
          0.04451  3.91417  3.74759  1.46634  0.26236  1.04627  0.43270
     27   1.96400  0.53321  2.27737  1.76943     27 c - - -
          1.38629  1.38629  1.38629  1.38629
          0.04329  3.91220  3.79995  1.46634  0.26236  1.03420  0.43929
     28   0.38694  2.41896  2.20183  2.10990     28 a - - -
          1.38629  1.38629  1.38629  1.38629
          0.04190  3.91244  3.86097  1.46634  0.26236  0.99722  0.46030
     29   2.29707  1.97182  2.41679  0.39893     29 t - - -
          1.38629  1.38629  1.38629  1.38629
          0.04071  3.91477  3.91477  1.46634  0.26236  1.06459  0.42292
     30   2.19935  2.16955  2.13274  0.42101     30 t - - -
          1.38629  1.38629  1.38629  1.38629
          0.04066  3.91582  3.91582  1.46634  0.26236  1.09861  0.40547
     31   2.12087  2.61966  0.33681  2.37297     31 g - - -
          1.38629  1.38629  1.38629  1.38629
          0.04293  3.91582  3.81225  1.46634  0.26236  1.09861  0.40547
     32   0.27371  2.75866  2.38424  2.47802     32 a - - -
          1.38629  1.38629  1.38629  1.38629
          0.04075  3.91364  3.91364  1.46634  0.26236  1.03077  0.44119
     33   1.82629  2.33267  0.47945  2.09696     33 g - - -
          1.38629  1.38629  1.38629  1.38629
          0.04191  3.91582  3.85758  1.46634  0.26236  1.09861  0.40547
     34   2.05875  2.68134  0.32461  2.51201     34 g - - -
          1.38629  1.38629  1.38629  1.38629
          0.04210  3.91462  3.85015  1.46634  0.26236  1.11841  0.39571
     35   2.04318  0.48788  2.32290  1.84218     35 c - - -
          1.38629  1.38629  1.38629  1.38629
          0.04454  3.91329  3.74710  1.46634  0.26236  1.02076  0.44679
     36   2.03135  0.54672  2.14573  1.75438     36 c - - -
          1.38629  1.38629  1.38629  1.38629
          0.04192  3.91221  3.86048  1.46634  0.26236  0.99094  0.46398
     37   2.22736  2.16481  2.45897  0.36832     37 t - - -
          1.38629  1.38629  1.38629  1.38629
          0.04071  3.91476  3.91476  1.46634  0.26236  1.11615  0.39681
     38   0.39010  2.43753  1.99750  2.30302     38 a - - -
          1.38629  1.38629  1.38629  1.38629
          0.04071  3.91476  3.91476  1.46634  0.26236  1.06442  0.42301
     39   2.24962  1.71715  2.33026  0.48173     39 t - - -
          1.38629  1.38629  1.38629  1.38629
          0.04182  3.91582  3.86145  1.46634  0.26236  1.09861  0.40547
     40   0.29827  2.70879  2.24214  2.46450     40 a - - -
          1.38629  1.38629  1.38629  1.38629
          0.04071  3.91471  3.91471  1.46634  0.26236  1.06270  0.42392
     41   1.90446  2.07439  0.56988  1.83338     41 g - - -
          1.38629  1.38629  1.38629  1.38629
          0.04135  3.91582  3.88327  1.46634  0.26236  1.09861  0.40547
     42   2.26718  2.21848  2.37019  0.36506     42 t - - -
          1.38629  1.38629  1.38629  1.38629
          0.04069  3.91516  3.91516  1.46634  0.26236  1.07703  0.41643
     43   1.68156  2.32044  0.50649  2.17968     43 g - - -
          1.38629  1.38629  1.38629  1.38629
          0.04066  3.91582  3.91582  1.46634  0.26236  1.09861  0.40547
     44   0.25087  2.86250  2.37538  2.63431     44 a - - -
          1.38629  1.38629  1.38629  1.38629
          0.04066  3.91582  3.91582  1.46634  0.26236  1.09861  0.40547
     45   0.25628  2.81877  2.38377  2.60104     45 a - - -
          1.38629  1.38629  1.38629  1.38629
          0.04066  3.91582  3.91582  1.46634  0.26236  1.09861  0.40547
     46   0.21960  2.93253  2.53663  2.73697     46 a - - -
          1.38629  1.38629  1.38629  1.38629
          0.04066  3.91582  3.91582  1.46634  0.26236  1.09861  0.40547
     47   0.26990  2.64790  2.38390  2.60971     47 a - - -
          1.38629  1.38629  1.38629  1.38629
          0.04066  3.91582  3.91582  1.46634  0.26236  1.09861  0.40547
     48   0.35254  2.38605  2.23801  2.31837     48 a - - -
          1.38629  1.38629  1.38629  1.38629
          0.04955  3.91582  3.56056  1.46634  0.26236  1.09861  0.40547
     49   1.98489  0.62319  2.11213  1.58283     49 c - - -
          1.38629  1.38629  1.38629  1.38629
          0.07711  3.90728  2.91666  1.46634  0.26236  0.99305  0.46274
     50   1.61980  1.04077  1.94107  1.18636     50 c - - -
          1.38629  1.38629  1.38629  1.38629
          0.04429  3.87826  3.78824  1.46634  0.26236  0.75669  0.63341
     51   1.12990  1.90041  1.04124  1.74635     51 g - - -
          1.38629  1.38629  1.38629  1.38629
          0.04122  3.90241  3.90241  1.46634  0.26236  0.86223  0.54856
     52   0.23768  2.81824  2.48972  2.67508     52 a - - -
          1.38629  1.38629  1.38629  1.38629
          0.04395  3.91343  3.77091  1.46634  0.26236  1.07623  0.41685
     53   0.30930  2.65992  2.27562  2.37138     53 a - - -
          1.38629  1.38629  1.38629  1.38629
          0.04084  3.91164  3.91164  1.46634  0.26236  1.02356  0.44522
     54   2.59244  2.24244  2.73640  0.28215     54 t - - -
          1.38629  1.38629  1.38629  1.38629
          0.04071  3.91470  3.91470  1.46634  0.26236  1.11717  0.39631
     55   0.26318  2.82728  2.28246  2.65654     55 a - - -
          1.38629  1.38629  1.38629  1.38629
          0.04489  3.91470  3.73195  1.46634  0.26236  1.11717  0.39631
     56   2.59751  2.29885  2.75663  0.27225     56 t - - -
          1.38629  1.38629  1.38629  1.38629
          0.04479  3.91069  3.73913  1.46634  0.26236  1.03970  0.43628
     57   2.23795  0.53408  2.27902  1.58606     57 c - - -
          1.38629  1.38629  1.38629  1.38629
          0.04231  3.90998  3.84485  1.46634  0.26236  1.07209  0.41900
     58   2.16832  0.55024  2.35371  1.54271     58 c - - -
          1.38629  1.38629  1.38629  1.38629
          0.04571  3.91117  3.70245  1.46634  0.26236  1.10820  0.40070
     59   1.95044  0.82260  2.09711  1.21844     59 c - - -
          1.38629  1.38629  1.38629  1.38629
          0.04669  3.90787  3.66779  1.46634  0.26236  0.97412  0.47405
     60   1.03920  1.96383  1.10070  1.75271     60 a - - -
          1.38629  1.38629  1.38629  1.38629
          0.04099  3.90809  3.90809  1.46634  0.26236  0.89313  0.52657
     61   1.88562  1.21002  2.04594  0.86556     61 t - - -
          1.38629  1.38629  1.38629  1.38629
          0.04066  3.91582  3.91582  1.46634  0.26236  1.09861  0.40547
     62   1.43360  2.11670  0.71063  1.89854     62 g - - -
          1.38629  1.38629  1.38629  1.38629
          0.04301  3.91582  3.80890  1.46634  0.26236  1.09861  0.40547
     63   0.25747  2.81997  2.37017  2.60475     63 a - - -
          1.38629  1.38629  1.38629  1.38629
          0.04076  3.91357  3.91357  1.46634  0.26236  1.02862  0.44239
     64   2.35800  2.10792  2.49628  0.35452     64 t - - -
          1.38629  1.38629  1.38629  1.38629
          0.06444  3.91582  3.15858  1.46634  0.26236  1.09861  0.40547
     65   0.36876  2.53301  2.07481  2.26910     65 a - - -
          1.38629  1.38629  1.38629  1.38629
          0.04162  3.89300  3.89300  1.46634  0.26236  0.66161  0.72571
     66   0.24744  2.81710  2.36901  2.72038     66 a - - -
          1.38629  1.38629  1.38629  1.38629
          0.04066  3.91582  3.91582  1.46634  0.26236  1.09861  0.40547
     67   0.19317  3.04071  2.59332  2.93589     67 a - - -
          1.38629  1.38629  1.38629  1.38629
          0.04066  3.91582  3.91582  1.46634  0.26236  1.09861  0.40547
     68   0.21697  2.90246  2.54198  2.78952     68 a - - -
          1.38629  1.38629  1.38629  1.38629
          0.04206  3.91582  3.85057  1.46634  0.26236  1.09861  0.40547
     69   0.25248  2.79177  2.40115  2.64222     69 a - - -
          1.38629  1.38629  1.38629  1.38629
          0.04072  3.91447  3.91447  1.46634  0.26236  1.05559  0.42769
     70   2.34864  0.38864  2.37302  2.01500     70 c - - -
          1.38629  1.38629  1.38629  1.38629
          0.04066  3.91582  3.91582  1.46634  0.26236  1.09861  0.40547
     71   2.26671  2.10690  2.37198  0.38355     71 t - - -
          1.38629  1.38629  1.38629  1.38629
          0.04066  3.91582  3.91582  1.46634  0.26236  1.09861  0.40547
     72   0.28347  2.74840  2.30215  2.49179     72 a - - -
          1.38629  1.38629  1.38629  1.38629
          0.04986  3.91582  3.55050  1.46634  0.26236  1.09861  0.40547
     73   1.91401  2.15843  0.49568  2.05687     73 g - - -
          1.38629  1.38629  1.38629  1.38629
          0.04934  3.90699  3.57402  1.46634  0.26236  1.09995  0.40479
     74   0.26442  2.75614  2.33141  2.63589     74 a - - -
          1.38629  1.38629  1.38629  1.38629
          0.04407  3.90196  3.77597  1.46634  0.26236  0.87987  0.53587
     75   0.25184  2.79145  2.47882  2.55801     75 a - - -
          1.38629  1.38629  1.38629  1.38629
          0.04441  3.90995  3.75505  1.46634  0.26236  1.07684  0.41653
     76   0.31549  2.68691  2.09855  2.52770     76 a - - -
          1.38629  1.38629  1.38629  1.38629
          0.04193  3.90904  3.86316  1.46634  0.26236  1.02397  0.44499
     77   1.66976  0.71951  1.90985  1.73378     77 c - - -
          1.38629  1.38629  1.38629  1.38629
          0.04428  3.91209  3.75861  1.46634  0.26236  1.05492  0.42805
     78   0.27578  2.68602  2.39576  2.50391     78 a - - -
          1.38629  1.38629  1.38629  1.38629
          0.05361  3.91097  3.43654  1.46634  0.26236  1.17651  0.36868
     79   0.25371  2.84822  2.36864  2.62377     79 a - - -
          1.38629  1.38629  1.38629  1.38629
          0.06230  3.89874  3.21550  1.46634  0.26236  0.81527  0.58433
     80   1.85523  2.08654  0.57325  1.85932     80 g - - -
          1.38629  1.38629  1.38629  1.38629
          0.04162  3.89312  3.89312  1.46634  0.26236  0.89698  0.52391
     81   2.21998  0.46052  2.27485  1.84754     81 c - - -
          1.38629  1.38629  1.38629  1.38629
          0.04103  3.90694  3.90694  1.46634  0.26236  1.12112  0.39440
     82   2.43903  2.21041  2.62042  0.31426     82 t - - -
          1.38629  1.38629  1.38629  1.38629
          0.04321  3.90939  3.80603  1.46634  0.26236  1.20039  0.35821
     83   0.33856  2.54091  2.17100  2.36079     83 a - - -
          1.38629  1.38629  1.38629  1.38629
          0.04102  3.90721  3.90721  1.46634  0.26236  0.90939  0.51545
     84   2.52824  2.12902  2.65215  0.31369     84 t - - -
          1.38629  1.38629  1.38629  1.38629
          0.04070  3.91485  3.91485  1.46634  0.26236  1.11471  0.39751
     85   1.98362  0.59312  2.08052  1.68759     85 c - - -
          1.38629  1.38629  1.38629  1.38629
          0.04542  3.91485  3.71072  1.46634  0.26236  1.11471  0.39751
     86   2.14668  2.13560  2.35149  0.40088     86 t - - -
          1.38629  1.38629  1.38629  1.38629
          0.04322  3.91032  3.80463  1.46634  0.26236  0.94330  0.49321
     87   1.96208  2.13594  0.47083  2.14714     87 g - - -
          1.38629  1.38629  1.38629  1.38629
          0.04197  3.91360  3.85678  1.46634  0.26236  1.02941  0.44195
     88   2.43471  2.25547  2.47479  0.32383     88 t - - -
          1.38629  1.38629  1.38629  1.38629
          0.04071  3.91465  3.91465  1.46634  0.26236  1.06110  0.42476
     89   1.80712  2.36637  0.45700  2.21759     89 g - - -
          1.38629  1.38629  1.38629  1.38629
          0.04066  3.91582  3.91582  1.46634  0.26236  1.09861  0.40547
     90   0.21842  2.96068  2.48596  2.79393     90 a - - -
          1.38629  1.38629  1.38629  1.38629
          0.04066  3.91582  3.91582  1.46634  0.26236  1.09861  0.40547
     91   0.20577  3.00129  2.52692  2.87613     91 a - - -
          1.38629  1.38629  1.38629  1.38629
          0.04066  3.91582  3.91582  1.46634  0.26236  1.09861  0.40547
     92   0.29158  2.66080  2.36781  2.41535     92 a - - -
          1.38629  1.38629  1.38629  1.38629
          0.04066  3.91582  3.91582  1.46634  0.26236  1.09861  0.40547
     93   0.24342  2.85654  2.46188  2.61297     93 a - - -
          1.38629  1.38629  1.38629  1.38629
          0.04398  3.91582  3.76767  1.46634  0.26236  1.09861  0.40547
     94   2.29680  2.14689  2.41751  0.36611     94 t - - -
          1.38629  1.38629  1.38629  1.38629
          0.04080  3.91263  3.91263  1.46634  0.26236  1.07313  0.41846
     95   2.08835  2.46424  0.38522  2.20062     95 g - - -
          1.38629  1.38629  1.38629  1.38629
          0.05410  3.91424  3.42027  1.46634  0.26236  1.12469  0.39268
     96   2.25676  0.42371  2.46028  1.86248     96 c - - -
          1.38629  1.38629  1.38629  1.38629
          0.04127  3.90141  3.90141  1.46634  0.26236  0.77200  0.62006
     97   2.57581  2.24397  2.66154  0.29031     97 t - - -
          1.38629  1.38629  1.38629  1.38629
          0.04066  3.91582  3.91582  1.46634  0.26236  1.09861  0.40547
     98   2.66708  2.27202  2.77712  0.26759     98 t - - -
          1.38629  1.38629  1.38629  1.38629
          0.04189  3.91582  3.85839  1.46634  0.26236  1.09861  0.40547
     99   2.58728  2.27177  2.49577  0.30217     99 t - - -
          1.38629  1.38629  1.38629  1.38629
          0.04206  3.91464  3.85166  1.46634  0.26236  1.11812  0.39585
    100   2.09756  2.44644  0.36625  2.32982    100 g - - -
          1.38629  1.38629  1.38629  1.38629
          0.04077  3.91334  3.91334  1.46634  0.26236  1.02216  0.44600
    101   1.91007  1.09879  2.01745  0.95280    101 t - - -
          1.38629  1.38629  1.38629  1.38629
          0.04504  3.91582  3.72500  1.46634  0.26236  1.09861  0.40547
    102   1.15845  2.10191  0.85203  1.98589    102 g - - -
          1.38629  1.38629  1.38629  1.38629
          0.04368  3.91162  3.78390  1.46634  0.26236  1.02541  0.44418
    103   0.25503  2.83087  2.40541  2.57811    103 a - - -
          1.38629  1.38629  1.38629  1.38629
          0.04083  3.91192  3.91192  1.46634  0.26236  1.03391  0.43946
    104   2.57592  2.26854  2.63024  0.28983    104 t - - -
          1.38629  1.38629  1.38629  1.38629
          0.04255  3.91464  3.83015  1.46634  0.26236  1.06083  0.42491
    105   1.97505  2.55376  0.37298  2.35620    105 g - - -
          1.38629  1.38629  1.38629  1.38629
          0.04074  3.91406  3.91406  1.46634  0.26236  1.04308  0.43443
    106   2.54084  2.26028  2.60409  0.29718    106 t - - -
          1.38629  1.38629  1.38629  1.38629
          0.04329  3.91582  3.79672  1.46634  0.26236  1.09861  0.40547
    107   2.04346  2.46742  0.38312  2.26447    107 g - - -
          1.38629  1.38629  1.38629  1.38629
          0.04446  3.91330  3.75027  1.46634  0.26236  1.10489  0.40234
    108   2.44418  2.20624  2.56024  0.32048    108 t - - -
          1.38629  1.38629  1.38629  1.38629
          0.04250  3.91047  3.83599  1.46634  0.26236  1.02113  0.44658
    109   1.89744  2.43726  0.41522  2.27832    109 g - - -
          1.38629  1.38629  1.38629  1.38629
          0.04219  3.91246  3.84821  1.46634  0.26236  1.15315  0.37927
    110   1.66160  2.14181  0.57435  2.04289    110 g - - -
          1.38629  1.38629  1.38629  1.38629
          0.04218  3.91114  3.84965  1.46634  0.26236  1.17388  0.36985
    111   0.41637  2.42480  2.14496  2.00252    111 a - - -
          1.38629  1.38629  1.38629  1.38629
          0.04482  3.90986  3.73864  1.46634  0.26236  1.19330  0.36128
    112   2.37407  2.22988  2.55765  0.32591    112 t - - -
          1.38629  1.38629  1.38629  1.38629
          0.04428  3.90611  3.76388  1.46634  0.26236  1.11997  0.39496
    113   2.51443  2.21043  2.52741  0.31530    113 t - - -
          1.38629  1.38629  1.38629  1.38629
          0.04108  3.90580  3.90580  1.46634  0.26236  0.92550  0.50473
    114   2.10247  0.63357  2.20586  1.43971    114 c - - -
          1.38629  1.38629  1.38629  1.38629
          0.04076  3.91356  3.91356  1.46634  0.26236  1.07415  0.41793
    115   0.31073  2.53115  2.28285  2.45890    115 a - - -
          1.38629  1.38629  1.38629  1.38629
          0.04172  3.91483  3.86717  1.46634  0.26236  1.11505  0.39734
    116   2.38929  2.12585  2.53404  0.34300    116 t - - -
          1.38629  1.38629  1.38629  1.38629
          0.04075  3.91385  3.91385  1.46634  0.26236  1.13093  0.38969
    117   2.24843  0.45348  2.30030  1.84017    117 c - - -
          1.38629  1.38629  1.38629  1.38629
          0.04075  3.91385  3.91385  1.46634  0.26236  1.03695  0.43779
    118   2.57946  2.27514  2.71425  0.28084    118 t - - -
          1.38629  1.38629  1.38629  1.38629
          0.04066  3.91582  3.91582  1.46634  0.26236  1.09861  0.40547
    119   2.44228  0.38515  2.47774  1.90544    119 c - - -
          1.38629  1.38629  1.38629  1.38629
          0.04388  3.91582  3.77188  1.46634  0.26236  1.09861  0.40547
    120   0.30615  2.59096  2.37069  2.35013    120 a - - -
          1.38629  1.38629  1.38629  1.38629
          0.04079  3.91273  3.91273  1.46634  0.26236  1.08010  0.41485
    121   2.05496  0.46521  2.34167  1.91237    121 c - - -
          1.38629  1.38629  1.38629  1.38629
          0.04073  3.91415  3.91415  1.46634  0.26236  1.04583  0.43294
    122   0.23784  2.86769  2.44786  2.68297    122 a - - -
          1.38629  1.38629  1.38629  1.38629
          0.04066  3.91582  3.91582  1.46634  0.26236  1.09861  0.40547
    123   1.84406  2.38279  0.45338  2.17110    123 g - - -
          1.38629  1.38629  1.38629  1.38629
          0.04066  3.91582  3.91582  1.46634  0.26236  1.09861  0.40547
    124   0.33003  2.56154  2.25276  2.31461    124 a - - -
          1.38629  1.38629  1.38629  1.38629
          0.05478  3.91582  3.39967  1.46634  0.26236  1.09861  0.40547
    125   1.95689  2.38639  0.43542  2.12233    125 g - - -
          1.38629  1.38629  1.38629  1.38629
          0.05025  3.90227  3.54691  1.46634  0.26236  0.98027  0.47034
    126   2.30227  2.13606  2.28043  0.38624    126 t - - -
          1.38629  1.38629  1.38629  1.38629
          0.04127  3.90131  3.90131  1.46634  0.26236  0.79862  0.59775
    127   2.48812  2.26989  2.62076  0.29994    127 t - - -
          1.38629  1.38629  1.38629  1.38629
          0.04070  3.91486  3.91486  1.46634  0.26236  1.11446  0.39764
    128   0.28012  2.77270  2.35257  2.44539    128 a - - -
          1.38629  1.38629  1.38629  1.38629
          0.04070  3.91486  3.91486  1.46634  0.26236  1.11446  0.39764
    129   0.22746  2.87613  2.54254  2.68203    129 a - - -
          1.38629  1.38629  1.38629  1.38629
          0.04070  3.91486  3.91486  1.46634  0.26236  1.06765  0.42131
    130   0.24007  2.80498  2.44062  2.72090    130 a - - -
          1.38629  1.38629  1.38629  1.38629
          0.04416  3.91582  3.76043  1.46634  0.26236  1.09861  0.40547
    131   2.02379  0.52289  2.28119  1.75514    131 c - - -
          1.38629  1.38629  1.38629  1.38629
          0.05970  3.91246  3.27130  1.46634  0.26236  1.03960  0.43633
    132   1.80325  0.67785  2.06657  1.60489    132 c - - -
          1.38629  1.38629  1.38629  1.38629
          0.05922  3.89678  3.29175  1.46634  0.26236  0.74981  0.63952
    133   2.38396  2.12311  2.54506  0.34293    133 t - - -
          1.38629  1.38629  1.38629  1.38629
          0.04143  3.89745  3.89745  1.46634  0.26236  0.78983  0.60499
    134   2.37443  2.16609  2.54137  0.33750    134 t - - -
          1.38629  1.38629  1.38629  1.38629
          0.04406  3.91309  3.76671  1.46634  0.26236  1.01489  0.45011
    135   2.48942  2.13544  2.51023  0.33184    135 t - - -
          1.38629  1.38629  1.38629  1.38629
          0.04079  3.91267  3.91267  1.46634  0.26236  1.00345  0.45667
    136   1.66723  1.86404  0.70859  1.80881    136 g - - -
          1.38629  1.38629  1.38629  1.38629
          0.04066  3.91582  3.91582  1.46634  0.26236  1.09861  0.40547
    137   2.56965  2.11059  2.64808  0.31268    137 t - - -
          1.38629  1.38629  1.38629  1.38629
          0.04066  3.91582  3.91582  1.46634  0.26236  1.09861  0.40547
    138   2.42265  2.23202  2.54992  0.32032    138 t - - -
          1.38629  1.38629  1.38629  1.38629
          0.05196  3.91582  3.48332  1.46634  0.26236  1.09861  0.40547
    139   2.42238  2.18400  2.47503  0.33612    139 t - - -
          1.38629  1.38629  1.38629  1.38629
          0.04112  3.90498  3.90498  1.46634  0.26236  0.98483  0.46761
    140   2.26157  2.17498  2.41999  0.36632    140 t - - -
          1.38629  1.38629  1.38629  1.38629
          0.04085  3.91146  3.91146  1.46634  0.26236  1.16891  0.37209
    141   1.73277  1.91098  0.81713  1.45426    141 g - - -
          1.38629  1.38629  1.38629  1.38629
          0.04196  3.91146  3.85953  1.46634  0.26236  1.02317  0.44543
    142   0.32817  2.51228  2.29032  2.32852    142 a - - -
          1.38629  1.38629  1.38629  1.38629
          0.04076  3.91353  3.91353  1.46634  0.26236  1.08426  0.41272
    143   2.44534  2.22656  2.59561  0.31361    143 t - - -
          1.38629  1.38629  1.38629  1.38629
          0.04256  3.91459  3.82952  1.46634  0.26236  1.05917  0.42579
    144   2.05918  2.16546  2.37039  0.40902    144 t - - -
          1.38629  1.38629  1.38629  1.38629
          0.04888  3.91405  3.58469  1.46634  0.26236  1.04271  0.43463
    145   2.14969  0.45673  2.32736  1.88009    145 c - - -
          1.38629  1.38629  1.38629  1.38629
          0.04206  3.90802  3.85793  1.46634  0.26236  0.93681  0.49738
    146   0.31639  2.57873  2.32532  2.32684    146 a - - -
          1.38629  1.38629  1.38629  1.38629
          0.04315  3.91357  3.80499  1.46634  0.26236  1.07580  0.41707
    147   2.06494  2.62622  0.34292  2.39552    147 g - - -
          1.38629  1.38629  1.38629  1.38629
          0.04080  3.91251  3.91251  1.46634  0.26236  0.99886  0.45934
    148   2.04836  0.50944  2.25809  1.79776    148 c - - -
          1.38629  1.38629  1.38629  1.38629
          0.04066  3.91582  3.91582  1.46634  0.26236  1.09861  0.40547
    149   0.28804  2.63281  2.35421  2.48380    149 a - - -
          1.38629  1.38629  1.38629  1.38629
          0.04563  3.91582  3.70187  1.46634  0.26236  1.09861  0.40547
    150   1.81252  2.31366  0.48818  2.08655    150 g - - -
          1.38629  1.38629  1.38629  1.38629
          0.04086  3.91105  3.91105  1.46634  0.26236  0.96118  0.48198
    151   1.81893  2.22442  0.55633  1.85560    151 g - - -
          1.38629  1.38629  1.38629  1.38629
          0.04390  3.91582  3.77104  1.46634  0.26236  1.09861  0.40547
    152   2.31584  2.00523  2.49026  0.38009    152 t - - -
          1.38629  1.38629  1.38629  1.38629
          0.04460  3.91271  3.74488  1.46634  0.26236  1.00446  0.45609
    153   2.21447  2.14743  2.36485  0.38560    153 t - - -
          1.38629  1.38629  1.38629  1.38629
          0.04082  3.91217  3.91217  1.46634  0.26236  1.04504  0.43337
    154   1.91007  2.53886  0.40744  2.22914    154 g - - -
          1.38629  1.38629  1.38629  1.38629
          0.04304  3.91455  3.80889  1.46634  0.26236  1.11954  0.39516
    155   1.63533  2.30066  0.55312  2.04200    155 g - - -
          1.38629  1.38629  1.38629  1.38629
          0.04081  3.91233  3.91233  1.46634  0.26236  0.99409  0.46213
    156   0.29982  2.65441  2.23655  2.50246    156 a - - -
          1.38629  1.38629  1.38629  1.38629
          0.04066  3.91582  3.91582  1.46634  0.26236  1.09861  0.40547
    157   0.27648  2.76128  2.34270  2.49776    157 a - - -
          1.38629  1.38629  1.38629  1.38629
          0.04066  3.91582  3.91582  1.46634  0.26236  1.09861  0.40547
    158   0.33695  2.56668  2.15860  2.36679    158 a - - -
          1.38629  1.38629  1.38629  1.38629
          0.04382  3.91582  3.77430  1.46634  0.26236  1.09861  0.40547
    159   2.07486  0.51051  2.29718  1.75047    159 c - - -
          1.38629  1.38629  1.38629  1.38629
          0.05068  3.91279  3.52555  1.46634  0.26236  1.00652  0.45490
    160   0.46341  2.25882  2.07346  1.96154    160 a - - -
          1.38629  1.38629  1.38629  1.38629
          0.05030  3.90635  3.54246  1.46634  0.26236  1.00198  0.45752
    161   2.09802  0.54590  2.14491  1.70981    161 c - - -
          1.38629  1.38629  1.38629  1.38629
          0.05140  3.90305  3.50918  1.46634  0.26236  0.97020  0.47644
    162   2.08449  2.03959  2.30815  0.43680    162 t - - -
          1.38629  1.38629  1.38629  1.38629
          0.05734  3.90094  3.33809  1.46634  0.26236  0.83419  0.56956
    163   1.91867  0.80554  1.90248  1.35809    163 c - - -
          1.38629  1.38629  1.38629  1.38629
          0.04315  3.89829  3.81894  1.46634  0.26236  0.79275  0.60257
    164   2.03045  2.01066  2.29424  0.45573    164 t - - -
          1.38629  1.38629  1.38629  1.38629
          0.04269  3.91178  3.82666  1.46634  0.26236  1.01366  0.45081
    165   2.16471  2.01964  2.20549  0.44267    165 t - - -
          1.38629  1.38629  1.38629  1.38629
          0.04077  3.91324  3.91324  1.46634  0.26236  1.01935  0.44758
    166   2.26143  2.13463  2.34006  0.38392    166 t - - -
          1.38629  1.38629  1.38629  1.38629
          0.04630  3.91582  3.67606  1.46634  0.26236  1.09861  0.40547
    167   2.33223  2.14140  2.43926  0.35924    167 t - - -
          1.38629  1.38629  1.38629  1.38629
          0.04310  3.91041  3.80979  1.46634  0.26236  0.94532  0.49193
    168   1.85760  1.98649  2.05903  0.54611    168 t - - -
          1.38629  1.38629  1.38629  1.38629
          0.04363  3.91371  3.78435  1.46634  0.26236  1.03267  0.44014
    169   1.77851  2.14853  0.56106  1.93897    169 g - - -
          1.38629  1.38629  1.38629  1.38629
          0.04078  3.91306  3.91306  1.46634  0.26236  1.01426  0.45047
    170   2.01691  2.07633  2.22020  0.45735    170 t - - -
          1.38629  1.38629  1.38629  1.38629
          0.04066  3.91582  3.91582  1.46634  0.26236  1.09861  0.40547
    171   0.37149  2.46237  2.09186  2.28665    171 a - - -
          1.38629  1.38629  1.38629  1.38629
          0.04290  3.91582  3.81351  1.46634  0.26236  1.09861  0.40547
    172   1.73283  1.94055  0.63267  1.90772    172 g - - -
          1.38629  1.38629  1.38629  1.38629
          0.02058  3.89350        *  1.46634  0.26236  0.00000        *
//
HMMER3/f [3.3.2 | Nov 2020]
NAME  Ba
LENG  172
ALPH  DNA
RF    no
MM    no
CONS  yes
CS    no
MAP   yes
DATE  Wed Dec 16 23:37:14 2015
NSEQ  300
EFFN  2.915955
CKSUM 632935724
STATS LOCAL MSV       -9.8324  0.70735
STATS LOCAL VITERBI  -10.9230  0.70735
STATS LOCAL FORWARD   -3.8012  0.70735
HMM          A        C        G        T   
            m->m     m->i     m->d     i->m     i->i     d->m     d->d
  COMPO   1.16209  1.68577  1.55082  1.23859
          1.38629  1.38629  1.38629  1.38629
          0.06540  3.93495  3.12898  1.46634  0.26236  0.00000        *
      1   0.31108  2.56870  2.32191  2.37919      1 a - - -
          1.38629  1.38629  1.38629  1.38629
          0.04089  3.91044  3.91044  1.46634  0.26236  0.78569  0.60845
      2   0.27211  2.72130  2.36607  2.54348      2 a - - -
          1.38629  1.38629  1.38629  1.38629
          0.04012  3.92893  3.92893  1.46634  0.26236  0.92841  0.50282
      3   2.34947  2.19624  2.51011  0.33954      3 t - - -
          1.38629  1.38629  1.38629  1.38629
          0.03988  3.93495  3.93495  1.46634  0.26236  1.09861  0.40547
      4   2.18842  0.43471  2.37862  1.91204      4 c - - -
          1.38629  1.38629  1.38629  1.38629
          0.03988  3.93495  3.93495  1.46634  0.26236  1.09861  0.40547
      5   2.52692  2.33418  2.66730  0.28267      5 t - - -
          1.38629  1.38629  1.38629  1.38629
          0.04220  3.93495  3.82705  1.46634  0.26236  1.09861  0.40547
      6   2.12610  2.63620  0.31990  2.49080      6 g - - -
          1.38629  1.38629  1.38629  1.38629
          0.03997  3.93272  3.93272  1.46634  0.26236  1.02799  0.44274
      7   1.89106  1.11803  2.00733  0.94722      7 t - - -
          1.38629  1.38629  1.38629  1.38629
          0.04873  3.93495  3.57499  1.46634  0.26236  1.09861  0.40547
      8   1.09935  2.24374  0.83699  2.05701      8 g - - -
          1.38629  1.38629  1.38629  1.38629
          0.04274  3.92644  3.81108  1.46634  0.26236  1.03066  0.44125
      9   0.26826  2.73540  2.38468  2.54717      9 a - - -
          1.38629  1.38629  1.38629  1.38629
          0.04014  3.92846  3.92846  1.46634  0.26236  0.91749  0.51003
     10   0.34191  2.57507  2.17495  2.30435     10 a - - -
          1.38629  1.38629  1.38629  1.38629
          0.04649  3.93495  3.65439  1.46634  0.26236  1.09861  0.40547
     11   1.82732  2.26375  0.53773  1.88966     11 g - - -
          1.38629  1.38629  1.38629  1.38629
          0.04014  3.92860  3.92860  1.46634  0.26236  0.92057  0.50798
     12   1.61026  2.31733  0.56351  2.02176     12 g - - -
          1.38629  1.38629  1.38629  1.38629
          0.03988  3.93495  3.93495  1.46634  0.26236  1.09861  0.40547
     13   1.79992  2.44136  0.46081  2.14667     13 g - - -
          1.38629  1.38629  1.38629  1.38629
          0.03988  3.93495  3.93495  1.46634  0.26236  1.09861  0.40547
     14   0.29181  2.68649  2.26036  2.51757     14 a - - -
          1.38629  1.38629  1.38629  1.38629
          0.04150  3.93495  3.85840  1.46634  0.26236  1.09861  0.40547
     15   2.25054  0.50132  2.37502  1.63008     15 c - - -
          1.38629  1.38629  1.38629  1.38629
          0.04164  3.93339  3.85333  1.46634  0.26236  1.12479  0.39263
     16   0.27955  2.69734  2.35181  2.50969     16 a - - -
          1.38629  1.38629  1.38629  1.38629
          0.04001  3.93176  3.93176  1.46634  0.26236  1.00057  0.45835
     17   2.51045  2.13002  2.63799  0.31687     17 t - - -
          1.38629  1.38629  1.38629  1.38629
          0.03988  3.93495  3.93495  1.46634  0.26236  1.09861  0.40547
     18   2.72069  2.39829  2.87769  0.23949     18 t - - -
          1.38629  1.38629  1.38629  1.38629
          0.04233  3.93495  3.82113  1.46634  0.26236  1.09861  0.40547
     19   2.61692  2.36588  2.70015  0.26669     19 t - - -
          1.38629  1.38629  1.38629  1.38629
          0.04753  3.93259  3.61855  1.46634  0.26236  1.02419  0.44486
     20   2.03638  0.84032  2.07021  1.16550     20 c - - -
          1.38629  1.38629  1.38629  1.38629
          0.04470  3.92771  3.72866  1.46634  0.26236  0.98546  0.46723
     21   0.81031  2.19053  1.19360  1.96401     21 a - - -
          1.38629  1.38629  1.38629  1.38629
          0.04014  3.92845  3.92845  1.46634  0.26236  0.91704  0.51033
     22   1.69102  2.14563  0.56784  2.02550     22 g - - -
          1.38629  1.38629  1.38629  1.38629
          0.03988  3.93495  3.93495  1.46634  0.26236  1.09861  0.40547
     23   0.25057  2.86745  2.40583  2.59555     23 a - - -
          1.38629  1.38629  1.38629  1.38629
          0.03988  3.93495  3.93495  1.46634  0.26236  1.09861  0.40547
     24   1.91823  2.22131  0.48761  2.03582     24 g - - -
          1.38629  1.38629  1.38629  1.38629
          0.03988  3.93495  3.93495  1.46634  0.26236  1.09861  0.40547
     25   1.75649  0.84121  1.79242  1.47138     25 c - - -
          1.38629  1.38629  1.38629  1.38629
          0.04419  3.93495  3.74322  1.46634  0.26236  1.09861  0.40547
     26   1.41221  1.12341  1.52114  1.54757     26 c - - -
          1.38629  1.38629  1.38629  1.38629
          0.04231  3.93081  3.82589  1.46634  0.26236  0.97496  0.47354
     27   2.03356  0.48831  2.29949  1.86332     27 c - - -
          1.38629  1.38629  1.38629  1.38629
          0.04248  3.93278  3.81678  1.46634  0.26236  1.02991  0.44167
     28   0.40805  2.29514  2.17064  2.11861     28 a - - -
          1.38629  1.38629  1.38629  1.38629
          0.03998  3.93254  3.93254  1.46634  0.26236  1.02279  0.44565
     29   1.71077  1.08243  1.48133  1.37371     29 c - - -
          1.38629  1.38629  1.38629  1.38629
          0.03988  3.93495  3.93495  1.46634  0.26236  1.09861  0.40547
     30   2.09075  2.16013  2.37705  0.40306     30 t - - -
          1.38629  1.38629  1.38629  1.38629
          0.07075  3.93495  3.02080  1.46634  0.26236  1.09861  0.40547
     31   1.69329  2.38134  0.50785  2.10477     31 g - - -
          1.38629  1.38629  1.38629  1.38629
          0.04110  3.90530  3.90530  1.46634  0.26236  0.58874  0.80974
     32   0.29906  2.64558  2.26567  2.47982     32 a - - -
          1.38629  1.38629  1.38629  1.38629
          0.03988  3.93495  3.93495  1.46634  0.26236  1.09861  0.40547
     33   1.82646  2.30409  0.49644  2.03660     33 g - - -
          1.38629  1.38629  1.38629  1.38629
          0.04317  3.93495  3.78518  1.46634  0.26236  1.09861  0.40547
     34   1.82420  2.29187  0.50061  2.02938     34 g - - -
          1.38629  1.38629  1.38629  1.38629
          0.04001  3.93179  3.93179  1.46634  0.26236  1.00130  0.45792
     35   2.07724  0.49432  2.30359  1.80280     35 c - - -
          1.38629  1.38629  1.38629  1.38629
          0.04751  3.93495  3.61747  1.46634  0.26236  1.09861  0.40547
     36   2.22785  0.45695  2.37973  1.79304     36 c - - -
          1.38629  1.38629  1.38629  1.38629
          0.04018  3.92762  3.92762  1.46634  0.26236  1.01681  0.44902
     37   2.22935  2.10535  2.46733  0.37719     37 t - - -
          1.38629  1.38629  1.38629  1.38629
          0.04571  3.93195  3.68598  1.46634  0.26236  1.08584  0.41191
     38   0.43064  2.39121  1.97722  2.12078     38 a - - -
          1.38629  1.38629  1.38629  1.38629
          0.04226  3.92774  3.83074  1.46634  0.26236  0.96821  0.47765
     39   2.21351  1.72737  2.33282  0.48465     39 t - - -
          1.38629  1.38629  1.38629  1.38629
          0.04003  3.93122  3.93122  1.46634  0.26236  1.16018  0.37605
     40   0.39474  2.43640  2.09225  2.16054     40 a - - -
          1.38629  1.38629  1.38629  1.38629
          0.04689  3.93122  3.64260  1.46634  0.26236  0.98580  0.46703
     41   1.90192  2.26145  0.46756  2.12035     41 g - - -
          1.38629  1.38629  1.38629  1.38629
          0.04158  3.92839  3.86062  1.46634  0.26236  0.91573  0.51120
     42   2.38990  2.31779  2.56486  0.31069     42 t - - -
          1.38629  1.38629  1.38629  1.38629
          0.03993  3.93358  3.93358  1.46634  0.26236  1.05394  0.42857
     43   1.91635  2.57373  0.38210  2.36254     43 g - - -
          1.38629  1.38629  1.38629  1.38629
          0.03988  3.93495  3.93495  1.46634  0.26236  1.09861  0.40547
     44   0.28901  2.68400  2.30124  2.49410     44 a - - -
          1.38629  1.38629  1.38629  1.38629
          0.03988  3.93495  3.93495  1.46634  0.26236  1.09861  0.40547
     45   0.22593  2.96763  2.34851  2.89513     45 a - - -
          1.38629  1.38629  1.38629  1.38629
          0.03988  3.93495  3.93495  1.46634  0.26236  1.09861  0.40547
     46   0.20970  2.97059  2.57650  2.78283     46 a - - -
          1.38629  1.38629  1.38629  1.38629
          0.04847  3.93495  3.58378  1.46634  0.26236  1.09861  0.40547
     47   0.25666  2.74702  2.40691  2.62891     47 a - - -
          1.38629  1.38629  1.38629  1.38629
          0.04550  3.92669  3.69809  1.46634  0.26236  0.87869  0.53671
     48   0.36931  2.31540  2.24957  2.25742     48 a - - -
          1.38629  1.38629  1.38629  1.38629
          0.04797  3.92992  3.60468  1.46634  0.26236  1.01876  0.44792
     49   1.84437  0.66388  2.10806  1.58207     49 c - - -
          1.38629  1.38629  1.38629  1.38629
          0.04025  3.92581  3.92581  1.46634  0.26236  1.16603  0.37339
     50   1.31179  1.42263  1.76619  1.14382     50 t - - -
          1.38629  1.38629  1.38629  1.38629
          0.06016  3.92738  3.25222  1.46634  0.26236  0.89343  0.52636
     51   1.32558  2.14397  0.75801  1.90674     51 g - - -
          1.38629  1.38629  1.38629  1.38629
          0.04066  3.91592  3.91592  1.46634  0.26236  0.75625  0.63379
     52   0.26187  2.72061  2.46143  2.53520     52 a - - -
          1.38629  1.38629  1.38629  1.38629
          0.03996  3.93293  3.93293  1.46634  0.26236  1.13250  0.38894
     53   0.30183  2.57843  2.33654  2.43067     53 a - - -
          1.38629  1.38629  1.38629  1.38629
          0.03996  3.93293  3.93293  1.46634  0.26236  1.13250  0.38894
     54   2.17500  2.15076  2.51819  0.37195     54 t - - -
          1.38629  1.38629  1.38629  1.38629
          0.04212  3.93293  3.83225  1.46634  0.26236  1.13250  0.38894
     55   0.27793  2.72132  2.34803  2.50956     55 a - - -
          1.38629  1.38629  1.38629  1.38629
          0.04326  3.93085  3.78476  1.46634  0.26236  0.97601  0.47291
     56   2.38957  2.08737  2.57335  0.34526     56 t - - -
          1.38629  1.38629  1.38629  1.38629
          0.04814  3.93187  3.59731  1.46634  0.26236  1.00363  0.45657
     57   2.24210  0.45827  2.36435  1.78750     57 c - - -
          1.38629  1.38629  1.38629  1.38629
          0.06375  3.92715  3.16860  1.46634  0.26236  1.05494  0.42804
     58   1.82152  0.69170  2.14019  1.51475     58 c - - -
          1.38629  1.38629  1.38629  1.38629
          0.04363  3.90822  3.78894  1.46634  0.26236  0.80778  0.59031
     59   1.95468  0.85875  2.12426  1.15462     59 c - - -
          1.38629  1.38629  1.38629  1.38629
          0.04389  3.92440  3.76431  1.46634  0.26236  1.08056  0.41461
     60   1.22483  1.73982  1.18792  1.48817     60 g - - -
          1.38629  1.38629  1.38629  1.38629
          0.04029  3.92493  3.92493  1.46634  0.26236  0.98249  0.46901
     61   1.42830  1.39645  1.86061  1.02937     61 t - - -
          1.38629  1.38629  1.38629  1.38629
          0.04003  3.93111  3.93111  1.46634  0.26236  1.07332  0.41835
     62   1.37600  1.96615  0.80402  1.83326     62 g - - -
          1.38629  1.38629  1.38629  1.38629
          0.03996  3.93293  3.93293  1.46634  0.26236  1.13250  0.38894
     63   0.25157  2.85238  2.38187  2.62647     63 a - - -
          1.38629  1.38629  1.38629  1.38629
          0.04262  3.93293  3.81055  1.46634  0.26236  1.13250  0.38894
     64   2.09406  2.02695  2.26658  0.44408     64 t - - -
          1.38629  1.38629  1.38629  1.38629
          0.05515  3.93037  3.38076  1.46634  0.26236  0.96368  0.48044
     65   0.24420  2.86712  2.40263  2.66888     65 a - - -
          1.38629  1.38629  1.38629  1.38629
          0.04047  3.92053  3.92053  1.46634  0.26236  0.81125  0.58753
     66   0.26847  2.64033  2.45210  2.55098     66 a - - -
          1.38629  1.38629  1.38629  1.38629
          0.03994  3.93350  3.93350  1.46634  0.26236  1.12304  0.39347
     67   0.21572  2.93078  2.52498  2.80302     67 a - - -
          1.38629  1.38629  1.38629  1.38629
          0.03994  3.93350  3.93350  1.46634  0.26236  1.05147  0.42989
     68   0.24971  2.77413  2.47181  2.60183     68 a - - -
          1.38629  1.38629  1.38629  1.38629
          0.03988  3.93495  3.93495  1.46634  0.26236  1.09861  0.40547
     69   0.46212  2.23617  2.17803  1.89766     69 a - - -
          1.38629  1.38629  1.38629  1.38629
          0.03988  3.93495  3.93495  1.46634  0.26236  1.09861  0.40547
     70   2.20181  0.46544  2.21873  1.87867     70 c - - -
          1.38629  1.38629  1.38629  1.38629
          0.05410  3.93495  3.40788  1.46634  0.26236  1.09861  0.40547
     71   2.13262  2.05808  2.27458  0.42935     71 t - - -
          1.38629  1.38629  1.38629  1.38629
          0.04201  3.92129  3.84788  1.46634  0.26236  1.04719  0.43220
     72   0.29734  2.67759  2.26704  2.46677     72 a - - -
          1.38629  1.38629  1.38629  1.38629
          0.04026  3.92564  3.92564  1.46634  0.26236  1.17185  0.37077
     73   1.91817  2.14693  0.51798  1.96211     73 g - - -
          1.38629  1.38629  1.38629  1.38629
          0.04020  3.92715  3.92715  1.46634  0.26236  1.01458  0.45029
     74   0.22968  2.91841  2.45276  2.73124     74 a - - -
          1.38629  1.38629  1.38629  1.38629
          0.04767  3.93170  3.61401  1.46634  0.26236  0.99898  0.45927
     75   0.27079  2.67471  2.40374  2.55211     75 a - - -
          1.38629  1.38629  1.38629  1.38629
          0.04446  3.92761  3.73833  1.46634  0.26236  0.89839  0.52294
     76   0.26614  2.82115  2.34067  2.55274     76 a - - -
          1.38629  1.38629  1.38629  1.38629
          0.04189  3.93087  3.84448  1.46634  0.26236  1.04649  0.43258
     77   2.02892  2.50657  0.37539  2.30306     77 g - - -
          1.38629  1.38629  1.38629  1.38629
          0.04002  3.93158  3.93158  1.46634  0.26236  1.06795  0.42115
     78   0.24254  2.82968  2.43928  2.67208     78 a - - -
          1.38629  1.38629  1.38629  1.38629
          0.04178  3.93335  3.84697  1.46634  0.26236  1.12548  0.39230
     79   0.27386  2.74548  2.40136  2.46807     79 a - - -
          1.38629  1.38629  1.38629  1.38629
          0.05380  3.93158  3.41833  1.46634  0.26236  0.99569  0.46119
     80   1.75604  2.13706  0.60444  1.81466     80 g - - -
          1.38629  1.38629  1.38629  1.38629
          0.04042  3.92175  3.92175  1.46634  0.26236  0.99749  0.46014
     81   2.21616  0.47132  2.31850  1.78155     81 c - - -
          1.38629  1.38629  1.38629  1.38629
          0.04223  3.92873  3.83117  1.46634  0.26236  1.12984  0.39021
     82   2.37281  2.18374  2.45687  0.34466     82 t - - -
          1.38629  1.38629  1.38629  1.38629
          0.04372  3.92813  3.76793  1.46634  0.26236  1.11073  0.39946
     83   0.47508  2.17235  1.93272  2.12445     83 a - - -
          1.38629  1.38629  1.38629  1.38629
          0.04394  3.92672  3.76030  1.46634  0.26236  0.93120  0.50101
     84   2.43960  2.02657  2.49167  0.35918     84 t - - -
          1.38629  1.38629  1.38629  1.38629
          0.04267  3.93000  3.81072  1.46634  0.26236  1.02571  0.44401
     85   2.04224  0.56936  2.06953  1.72525     85 c - - -
          1.38629  1.38629  1.38629  1.38629
          0.04851  3.93077  3.58553  1.46634  0.26236  1.04798  0.43178
     86   2.30499  2.21101  2.43911  0.35181     86 t - - -
          1.38629  1.38629  1.38629  1.38629
          0.04938  3.92515  3.55989  1.46634  0.26236  1.08649  0.41158
     87   2.04447  2.33342  0.40943  2.21130     87 g - - -
          1.38629  1.38629  1.38629  1.38629
          0.04049  3.92000  3.92000  1.46634  0.26236  0.82795  0.57438
     88   2.43520  2.28524  2.51249  0.31525     88 t - - -
          1.38629  1.38629  1.38629  1.38629
          0.03997  3.93267  3.93267  1.46634  0.26236  1.02643  0.44361
     89   2.10994  2.61362  0.33429  2.41197     89 g - - -
          1.38629  1.38629  1.38629  1.38629
          0.04164  3.93495  3.85203  1.46634  0.26236  1.09861  0.40547
     90   0.22600  2.90376  2.53184  2.68895     90 a - - -
          1.38629  1.38629  1.38629  1.38629
          0.03995  3.93326  3.93326  1.46634  0.26236  1.04410  0.43388
     91   0.24532  2.81330  2.45593  2.63450     91 a - - -
          1.38629  1.38629  1.38629  1.38629
          0.03988  3.93495  3.93495  1.46634  0.26236  1.09861  0.40547
     92   0.24362  2.84852  2.45783  2.62190     92 a - - -
          1.38629  1.38629  1.38629  1.38629
          0.04211  3.93495  3.83115  1.46634  0.26236  1.09861  0.40547
     93   2.24300  0.43229  2.40068  1.86961     93 c - - -
          1.38629  1.38629  1.38629  1.38629
          0.04188  3.93281  3.84294  1.46634  0.26236  1.03062  0.44128
     94   2.39788  2.19159  2.42099  0.34458     94 t - - -
          1.38629  1.38629  1.38629  1.38629
          0.04155  3.93311  3.85758  1.46634  0.26236  1.12947  0.39038
     95   1.90958  2.37760  0.43431  2.19484     95 g - - -
          1.38629  1.38629  1.38629  1.38629
          0.05025  3.93157  3.52696  1.46634  0.26236  1.15452  0.37864
     96   2.13348  0.47122  2.27471  1.86753     96 c - - -
          1.38629  1.38629  1.38629  1.38629
          0.04826  3.92174  3.60068  1.46634  0.26236  0.83506  0.56889
     97   2.32597  2.16722  2.55215  0.34263     97 t - - -
          1.38629  1.38629  1.38629  1.38629
          0.04024  3.92598  3.92598  1.46634  0.26236  0.86400  0.54727
     98   2.52130  2.18650  2.56432  0.31421     98 t - - -
          1.38629  1.38629  1.38629  1.38629
          0.04197  3.93495  3.83738  1.46634  0.26236  1.09861  0.40547
     99   2.61409  2.30753  2.77290  0.26817     99 t - - -
          1.38629  1.38629  1.38629  1.38629
          0.04693  3.93294  3.63977  1.46634  0.26236  1.03464  0.43906
    100   1.97123  2.17901  0.50432  1.94041    100 g - - -
          1.38629  1.38629  1.38629  1.38629
          0.04471  3.92827  3.72775  1.46634  0.26236  0.91300  0.51302
    101   2.36944  2.12793  2.49266  0.34999    101 t - - -
          1.38629  1.38629  1.38629  1.38629
          0.04006  3.93060  3.93060  1.46634  0.26236  0.96950  0.47687
    102   1.93665  2.40585  0.41389  2.25812    102 g - - -
          1.38629  1.38629  1.38629  1.38629
          0.04206  3.93495  3.83324  1.46634  0.26236  1.09861  0.40547
    103   0.28391  2.68964  2.33385  2.49692    103 a - - -
          1.38629  1.38629  1.38629  1.38629
          0.03996  3.93285  3.93285  1.46634  0.26236  1.13368  0.38838
    104   2.27648  2.18315  2.40937  0.36414    104 t - - -
          1.38629  1.38629  1.38629  1.38629
          0.04397  3.93285  3.75358  1.46634  0.26236  1.03197  0.44053
    105   1.99279  2.47322  0.38457  2.31640    105 g - - -
          1.38629  1.38629  1.38629  1.38629
          0.04241  3.93110  3.82138  1.46634  0.26236  0.98273  0.46886
    106   2.41789  2.19529  2.48891  0.33329    106 t - - -
          1.38629  1.38629  1.38629  1.38629
          0.03997  3.93268  3.93268  1.46634  0.26236  1.13654  0.38703
    107   2.08165  2.25383  0.43334  2.10421    107 g - - -
          1.38629  1.38629  1.38629  1.38629
          0.04247  3.93268  3.81731  1.46634  0.26236  1.13654  0.38703
    108   2.38134  2.18927  2.53783  0.33333    108 t - - -
          1.38629  1.38629  1.38629  1.38629
          0.04007  3.93028  3.93028  1.46634  0.26236  1.05967  0.42552
    109   2.02131  2.57829  0.35977  2.36685    109 g - - -
          1.38629  1.38629  1.38629  1.38629
          0.03997  3.93268  3.93268  1.46634  0.26236  1.13654  0.38703
    110   1.71936  1.23200  1.05915  1.70177    110 g - - -
          1.38629  1.38629  1.38629  1.38629
          0.03997  3.93268  3.93268  1.46634  0.26236  1.13654  0.38703
    111   0.28884  2.67711  2.32215  2.47646    111 a - - -
          1.38629  1.38629  1.38629  1.38629
          0.03997  3.93268  3.93268  1.46634  0.26236  1.13654  0.38703
    112   2.72071  2.33460  2.85974  0.24841    112 t - - -
          1.38629  1.38629  1.38629  1.38629
          0.03997  3.93268  3.93268  1.46634  0.26236  1.02682  0.44339
    113   2.63359  2.37257  2.72677  0.26200    113 t - - -
          1.38629  1.38629  1.38629  1.38629
          0.03988  3.93495  3.93495  1.46634  0.26236  1.09861  0.40547
    114   2.26788  0.42974  2.37522  1.87866    114 c - - -
          1.38629  1.38629  1.38629  1.38629
          0.03988  3.93495  3.93495  1.46634  0.26236  1.09861  0.40547
    115   0.28553  2.63768  2.41086  2.44051    115 a - - -
          1.38629  1.38629  1.38629  1.38629
          0.03988  3.93495  3.93495  1.46634  0.26236  1.09861  0.40547
    116   1.97805  2.39679  0.42857  2.12683    116 g - - -
          1.38629  1.38629  1.38629  1.38629
          0.03988  3.93495  3.93495  1.46634  0.26236  1.09861  0.40547
    117   2.36182  0.43235  2.40770  1.79129    117 c - - -
          1.38629  1.38629  1.38629  1.38629
          0.03988  3.93495  3.93495  1.46634  0.26236  1.09861  0.40547
    118   2.47295  2.28699  2.73254  0.28896    118 t - - -
          1.38629  1.38629  1.38629  1.38629
          0.05417  3.93495  3.40584  1.46634  0.26236  1.09861  0.40547
    119   2.09666  0.46871  2.37160  1.84522    119 c - - -
          1.38629  1.38629  1.38629  1.38629
          0.04243  3.92122  3.82935  1.46634  0.26236  1.22125  0.34936
    120   0.33603  2.50069  2.30400  2.26810    120 a - - -
          1.38629  1.38629  1.38629  1.38629
          0.04228  3.92110  3.83616  1.46634  0.26236  0.77662  0.61611
    121   2.06154  0.49507  2.13011  1.93525    121 c - - -
          1.38629  1.38629  1.38629  1.38629
          0.03995  3.93321  3.93321  1.46634  0.26236  1.04279  0.43459
    122   0.25554  2.81385  2.46111  2.52335    122 a - - -
          1.38629  1.38629  1.38629  1.38629
          0.03988  3.93495  3.93495  1.46634  0.26236  1.09861  0.40547
    123   2.21007  2.62318  0.31593  2.42331    123 g - - -
          1.38629  1.38629  1.38629  1.38629
          0.05537  3.93495  3.37204  1.46634  0.26236  1.09861  0.40547
    124   0.32410  2.63767  2.22178  2.33430    124 a - - -
          1.38629  1.38629  1.38629  1.38629
          0.04894  3.92007  3.57827  1.46634  0.26236  1.32329  0.30960
    125   1.72259  2.10142  0.60139  1.89004    125 g - - -
          1.38629  1.38629  1.38629  1.38629
          0.04083  3.91195  3.91195  1.46634  0.26236  0.70756  0.67894
    126   2.25017  2.18694  2.39140  0.36982    126 t - - -
          1.38629  1.38629  1.38629  1.38629
          0.03997  3.93277  3.93277  1.46634  0.26236  1.02945  0.44193
    127   2.44709  2.31816  2.61028  0.29910    127 t - - -
          1.38629  1.38629  1.38629  1.38629
          0.03988  3.93495  3.93495  1.46634  0.26236  1.09861  0.40547
    128   0.23402  2.87677  2.46262  2.70117    128 a - - -
          1.38629  1.38629  1.38629  1.38629
          0.03988  3.93495  3.93495  1.46634  0.26236  1.09861  0.40547
    129   0.23528  2.82309  2.49740  2.68924    129 a - - -
          1.38629  1.38629  1.38629  1.38629
          0.03988  3.93495  3.93495  1.46634  0.26236  1.09861  0.40547
    130   0.30847  2.53281  2.31165  2.44308    130 a - - -
          1.38629  1.38629  1.38629  1.38629
          0.03988  3.93495  3.93495  1.46634  0.26236  1.09861  0.40547
    131   1.68285  0.80184  2.03651  1.44744    131 c - - -
          1.38629  1.38629  1.38629  1.38629
          0.06963  3.93495  3.04255  1.46634  0.26236  1.09861  0.40547
    132   1.99873  0.63752  2.14121  1.52153    132 c - - -
          1.38629  1.38629  1.38629  1.38629
          0.04383  3.90638  3.78249  1.46634  0.26236  0.66390  0.72328
    133   2.29529  2.21805  2.49522  0.34536    133 t - - -
          1.38629  1.38629  1.38629  1.38629
          0.04011  3.92933  3.92933  1.46634  0.26236  1.18982  0.36280
    134   2.49735  2.32479  2.57240  0.29633    134 t - - -
          1.38629  1.38629  1.38629  1.38629
          0.04224  3.92933  3.83010  1.46634  0.26236  0.99396  0.46220
    135   1.68689  1.94868  2.11168  0.59528    135 t - - -
          1.38629  1.38629  1.38629  1.38629
          0.04206  3.93153  3.83643  1.46634  0.26236  1.05590  0.42752
    136   1.94072  0.63274  2.08618  1.60395    136 c - - -
          1.38629  1.38629  1.38629  1.38629
          0.04001  3.93162  3.93162  1.46634  0.26236  1.05860  0.42609
    137   2.40389  2.13519  2.59480  0.33303    137 t - - -
          1.38629  1.38629  1.38629  1.38629
          0.03993  3.93358  3.93358  1.46634  0.26236  1.12172  0.39411
    138   2.39688  2.26203  2.56245  0.31781    138 t - - -
          1.38629  1.38629  1.38629  1.38629
          0.06616  3.93358  3.11355  1.46634  0.26236  1.12172  0.39411
    139   2.58751  2.23864  2.62770  0.29310    139 t - - -
          1.38629  1.38629  1.38629  1.38629
          0.06106  3.90839  3.23997  1.46634  0.26236  0.68690  0.69943
    140   2.41712  2.12245  2.42826  0.35255    140 t - - -
          1.38629  1.38629  1.38629  1.38629
          0.04616  3.91306  3.68368  1.46634  0.26236  0.72778  0.65968
    141   1.94277  2.11527  0.52700  1.92608    141 g - - -
          1.38629  1.38629  1.38629  1.38629
          0.04505  3.92746  3.71502  1.46634  0.26236  0.89507  0.52523
    142   0.28368  2.71697  2.34205  2.46764    142 a - - -
          1.38629  1.38629  1.38629  1.38629
          0.04007  3.93031  3.93031  1.46634  0.26236  0.96211  0.48140
    143   2.45655  2.20768  2.57801  0.31692    143 t - - -
          1.38629  1.38629  1.38629  1.38629
          0.03988  3.93495  3.93495  1.46634  0.26236  1.09861  0.40547
    144   2.45421  2.33139  2.58426  0.29914    144 t - - -
          1.38629  1.38629  1.38629  1.38629
          0.03988  3.93495  3.93495  1.46634  0.26236  1.09861  0.40547
    145   2.27906  0.43628  2.42812  1.81413    145 c - - -
          1.38629  1.38629  1.38629  1.38629
          0.04183  3.93495  3.84361  1.46634  0.26236  1.09861  0.40547
    146   0.31554  2.52787  2.32834  2.37169    146 a - - -
          1.38629  1.38629  1.38629  1.38629
          0.03995  3.93308  3.93308  1.46634  0.26236  1.03866  0.43685
    147   2.07800  2.44161  0.37459  2.30032    147 g - - -
          1.38629  1.38629  1.38629  1.38629
          0.04102  3.93495  3.88037  1.46634  0.26236  1.09861  0.40547
    148   2.05991  0.50808  2.21412  1.82240    148 c - - -
          1.38629  1.38629  1.38629  1.38629
          0.03992  3.93385  3.93385  1.46634  0.26236  1.06256  0.42399
    149   0.35925  2.42914  2.26723  2.20646    149 a - - -
          1.38629  1.38629  1.38629  1.38629
          0.03988  3.93495  3.93495  1.46634  0.26236  1.09861  0.40547
    150   1.92463  2.27889  0.45467  2.14548    150 g - - -
          1.38629  1.38629  1.38629  1.38629
          0.04375  3.93495  3.76103  1.46634  0.26236  1.09861  0.40547
    151   1.74623  1.90321  1.13973  1.03121    151 t - - -
          1.38629  1.38629  1.38629  1.38629
          0.04003  3.93123  3.93123  1.46634  0.26236  0.98609  0.46686
    152   2.46743  2.20529  2.52843  0.32132    152 t - - -
          1.38629  1.38629  1.38629  1.38629
          0.03988  3.93495  3.93495  1.46634  0.26236  1.09861  0.40547
    153   2.48205  2.26478  2.48779  0.31542    153 t - - -
          1.38629  1.38629  1.38629  1.38629
          0.04484  3.93495  3.71709  1.46634  0.26236  1.09861  0.40547
    154   2.07522  2.54730  0.35836  2.32936    154 g - - -
          1.38629  1.38629  1.38629  1.38629
          0.04245  3.93018  3.82046  1.46634  0.26236  1.01619  0.44937
    155   1.82302  2.44388  0.45570  2.14015    155 g - - -
          1.38629  1.38629  1.38629  1.38629
          0.04003  3.93132  3.93132  1.46634  0.26236  1.04884  0.43131
    156   0.29107  2.68561  2.29722  2.47913    156 a - - -
          1.38629  1.38629  1.38629  1.38629
          0.03993  3.93359  3.93359  1.46634  0.26236  1.05439  0.42833
    157   0.25036  2.84938  2.39156  2.62949    157 a - - -
          1.38629  1.38629  1.38629  1.38629
          0.05612  3.93495  3.35152  1.46634  0.26236  1.09861  0.40547
    158   0.29456  2.62439  2.27294  2.53011    158 a - - -
          1.38629  1.38629  1.38629  1.38629
          0.04052  3.91934  3.91934  1.46634  0.26236  0.83850  0.56626
    159   1.93556  0.55747  2.19712  1.76096    159 c - - -
          1.38629  1.38629  1.38629  1.38629
          0.05466  3.93196  3.39362  1.46634  0.26236  1.00621  0.45508
    160   0.37620  2.32340  2.18561  2.27124    160 a - - -
          1.38629  1.38629  1.38629  1.38629
          0.04369  3.92091  3.77533  1.46634  0.26236  1.16677  0.37305
    161   2.27359  0.43286  2.33083  1.88922    161 c - - -
          1.38629  1.38629  1.38629  1.38629
          0.04210  3.92090  3.84424  1.46634  0.26236  0.85178  0.55626
    162   2.33263  2.20392  2.45244  0.34742    162 t - - -
          1.38629  1.38629  1.38629  1.38629
          0.04381  3.93086  3.76191  1.46634  0.26236  0.97621  0.47279
    163   1.88188  0.70798  1.98357  1.52564    163 c - - -
          1.38629  1.38629  1.38629  1.38629
          0.04002  3.93134  3.93134  1.46634  0.26236  1.09038  0.40960
    164   2.54971  2.25514  2.69799  0.28809    164 t - - -
          1.38629  1.38629  1.38629  1.38629
          0.04435  3.93272  3.73836  1.46634  0.26236  1.02799  0.44274
    165   2.34778  2.15628  2.48829  0.34869    165 t - - -
          1.38629  1.38629  1.38629  1.38629
          0.05540  3.93075  3.37354  1.46634  0.26236  1.06897  0.42062
    166   2.32865  2.13088  2.50097  0.35406    166 t - - -
          1.38629  1.38629  1.38629  1.38629
          0.04057  3.91806  3.91806  1.46634  0.26236  0.73105  0.65663
    167   2.23788  2.04560  2.28578  0.41201    167 t - - -
          1.38629  1.38629  1.38629  1.38629
          0.04399  3.93495  3.75106  1.46634  0.26236  1.09861  0.40547
    168   2.13551  2.07275  2.12154  0.45235    168 t - - -
          1.38629  1.38629  1.38629  1.38629
          0.04206  3.93100  3.83674  1.46634  0.26236  0.97985  0.47059
    169   1.91485  2.23023  0.50437  1.95724    169 g - - -
          1.38629  1.38629  1.38629  1.38629
          0.03996  3.93302  3.93302  1.46634  0.26236  1.03677  0.43788
    170   2.02846  1.92356  2.01784  0.52859    170 t - - -
          1.38629  1.38629  1.38629  1.38629
          0.03988  3.93495  3.93495  1.46634  0.26236  1.09861  0.40547
    171   0.42055  2.37651  2.06482  2.09073    171 a - - -
          1.38629  1.38629  1.38629  1.38629
          0.03988  3.93495  3.93495  1.46634  0.26236  1.09861  0.40547
    172   1.69391  2.05156  0.61319  1.92382    172 g - - -
          1.38629  1.38629  1.38629  1.38629
          0.02014  3.91521        *  1.46634  0.26236  0.00000        *
//
HMMER3/f [3.3.2 | Nov 2020]
NAME  Ca
LENG  172
ALPH  DNA
RF    no
MM    no
CONS  yes
CS    no
MAP   yes
DATE  Wed Dec 16 23:36:13 2015
NSEQ  2006
EFFN  2.804562
CKSUM 1402204348
STATS LOCAL MSV       -9.8574  0.70733
STATS LOCAL VITERBI  -10.9642  0.70733
STATS LOCAL FORWARD   -3.8733  0.70733
HMM          A        C        G        T   
            m->m     m->i     m->d     i->m     i->i     d->m     d->d
  COMPO   1.17876  1.67199  1.50424  1.26486
          1.38629  1.38629  1.38629  1.38629
          0.05901  3.91294  3.28813  1.46634  0.26236  0.00000        *
      1   0.41587  2.35456  2.09962  2.09725      1 a - - -
          1.38629  1.38629  1.38629  1.38629
          0.04152  3.89544  3.89544  1.46634  0.26236  0.82189  0.57911
      2   0.30544  2.57643  2.30417  2.43824      2 a - - -
          1.38629  1.38629  1.38629  1.38629
          0.04092  3.90958  3.90958  1.46634  0.26236  0.99805  0.45981
      3   2.12937  2.06472  2.35313  0.41678      3 t - - -
          1.38629  1.38629  1.38629  1.38629
          0.04078  3.91294  3.91294  1.46634  0.26236  1.09861  0.40547
      4   2.11086  0.46147  2.31567  1.89838      4 c - - -
          1.38629  1.38629  1.38629  1.38629
          0.04078  3.91294  3.91294  1.46634  0.26236  1.09861  0.40547
      5   2.30748  2.16040  2.45611  0.35747      5 t - - -
          1.38629  1.38629  1.38629  1.38629
          0.04272  3.91294  3.82421  1.46634  0.26236  1.09861  0.40547
      6   2.06553  2.45748  0.38780  2.21594      6 g - - -
          1.38629  1.38629  1.38629  1.38629
          0.04186  3.91108  3.86448  1.46634  0.26236  1.06821  0.42102
      7   1.89477  1.09609  2.00497  0.96546      7 t - - -
          1.38629  1.38629  1.38629  1.38629
          0.04292  3.91138  3.81672  1.46634  0.26236  1.07670  0.41661
      8   1.17577  2.12798  0.84020  1.96099      8 g - - -
          1.38629  1.38629  1.38629  1.38629
          0.04634  3.91037  3.67911  1.46634  0.26236  1.04269  0.43465
      9   0.25085  2.80278  2.42129  2.62535      9 a - - -
          1.38629  1.38629  1.38629  1.38629
          0.04341  3.90721  3.79935  1.46634  0.26236  0.93824  0.49646
     10   0.31189  2.66721  2.23496  2.39146     10 a - - -
          1.38629  1.38629  1.38629  1.38629
          0.04088  3.91066  3.91066  1.46634  0.26236  1.02801  0.44273
     11   1.84467  2.38942  0.46372  2.10951     11 g - - -
          1.38629  1.38629  1.38629  1.38629
          0.04078  3.91294  3.91294  1.46634  0.26236  1.09861  0.40547
     12   1.63777  2.34524  0.53387  2.09209     12 g - - -
          1.38629  1.38629  1.38629  1.38629
          0.04412  3.91294  3.76464  1.46634  0.26236  1.09861  0.40547
     13   1.79669  2.39308  0.45598  2.21658     13 g - - -
          1.38629  1.38629  1.38629  1.38629
          0.04192  3.90974  3.86267  1.46634  0.26236  1.02428  0.44481
     14   0.27386  2.73314  2.34206  2.54571     14 a - - -
          1.38629  1.38629  1.38629  1.38629
          0.04165  3.91147  3.87350  1.46634  0.26236  1.06364  0.42342
     15   2.06907  0.54814  2.26975  1.64853     15 c - - -
          1.38629  1.38629  1.38629  1.38629
          0.04151  3.91191  3.87949  1.46634  0.26236  1.06559  0.42239
     16   0.33378  2.58263  2.27387  2.25096     16 a - - -
          1.38629  1.38629  1.38629  1.38629
          0.04132  3.91228  3.88826  1.46634  0.26236  1.07712  0.41639
     17   2.35632  2.16867  2.48411  0.34601     17 t - - -
          1.38629  1.38629  1.38629  1.38629
          0.05224  3.91245  3.47662  1.46634  0.26236  1.09406  0.40775
     18   2.40767  2.25552  2.56172  0.31748     18 t - - -
          1.38629  1.38629  1.38629  1.38629
          0.04125  3.90173  3.90173  1.46634  0.26236  0.82585  0.57601
     19   2.42533  2.23045  2.49936  0.32582     19 t - - -
          1.38629  1.38629  1.38629  1.38629
          0.05240  3.91294  3.47166  1.46634  0.26236  1.09861  0.40547
     20   1.76322  1.98671  0.72847  1.56679     20 g - - -
          1.38629  1.38629  1.38629  1.38629
          0.04333  3.90179  3.80770  1.46634  0.26236  0.84940  0.55804
     21   1.75550  2.41269  0.47443  2.15966     21 g - - -
          1.38629  1.38629  1.38629  1.38629
          0.04170  3.91027  3.87264  1.46634  0.26236  1.06419  0.42313
     22   1.81801  2.38355  0.45523  2.19710     22 g - - -
          1.38629  1.38629  1.38629  1.38629
          0.04602  3.91112  3.69051  1.46634  0.26236  1.09071  0.40944
     23   0.28426  2.72155  2.29803  2.51084     23 a - - -
          1.38629  1.38629  1.38629  1.38629
          0.04493  3.90694  3.73680  1.46634  0.26236  0.96190  0.48154
     24   1.96649  2.36985  0.43318  2.13609     24 g - - -
          1.38629  1.38629  1.38629  1.38629
          0.04370  3.90845  3.78591  1.46634  0.26236  1.03262  0.44017
     25   2.05733  0.50399  2.27539  1.79980     25 c - - -
          1.38629  1.38629  1.38629  1.38629
          0.04246  3.90881  3.83940  1.46634  0.26236  1.02312  0.44546
     26   2.09614  0.50190  2.29887  1.76423     26 c - - -
          1.38629  1.38629  1.38629  1.38629
          0.04234  3.91042  3.84344  1.46634  0.26236  1.03785  0.43729
     27   2.14324  0.49251  2.35584  1.73263     27 c - - -
          1.38629  1.38629  1.38629  1.38629
          0.04573  3.91118  3.70151  1.46634  0.26236  1.07661  0.41665
     28   0.49592  2.24128  2.11353  1.80875     28 a - - -
          1.38629  1.38629  1.38629  1.38629
          0.04372  3.90755  3.78608  1.46634  0.26236  0.98393  0.46815
     29   2.25859  1.95730  2.41685  0.40788     29 t - - -
          1.38629  1.38629  1.38629  1.38629
          0.04213  3.90941  3.85360  1.46634  0.26236  1.04790  0.43182
     30   2.33699  2.23308  2.43425  0.34458     30 t - - -
          1.38629  1.38629  1.38629  1.38629
          0.04267  3.91054  3.82835  1.46634  0.26236  1.05015  0.43060
     31   2.13405  2.52524  0.35941  2.26801     31 g - - -
          1.38629  1.38629  1.38629  1.38629
          0.04274  3.91066  3.82523  1.46634  0.26236  1.05706  0.42691
     32   0.38475  2.47526  2.16834  2.11305     32 a - - -
          1.38629  1.38629  1.38629  1.38629
          0.04197  3.91051  3.86003  1.46634  0.26236  1.06717  0.42157
     33   1.86672  2.33477  0.48295  2.02816     33 g - - -
          1.38629  1.38629  1.38629  1.38629
          0.04122  3.91095  3.89398  1.46634  0.26236  1.04958  0.43092
     34   1.96482  2.41080  0.42420  2.15604     34 g - - -
          1.38629  1.38629  1.38629  1.38629
          0.04303  3.91231  3.81107  1.46634  0.26236  1.07815  0.41586
     35   2.11621  0.48954  2.29450  1.79703     35 c - - -
          1.38629  1.38629  1.38629  1.38629
          0.04087  3.91080  3.91080  1.46634  0.26236  1.06178  0.42440
     36   2.27437  0.41048  2.47113  1.90167     36 c - - -
          1.38629  1.38629  1.38629  1.38629
          0.04100  3.91229  3.90328  1.46634  0.26236  1.07761  0.41613
     37   2.21554  2.09904  2.45204  0.38241     37 t - - -
          1.38629  1.38629  1.38629  1.38629
          0.04079  3.91275  3.91275  1.46634  0.26236  1.09262  0.40848
     38   0.38273  2.47799  2.04936  2.25119     38 a - - -
          1.38629  1.38629  1.38629  1.38629
          0.04412  3.91294  3.76456  1.46634  0.26236  1.09861  0.40547
     39   1.90301  1.84162  2.05674  0.57190     39 t - - -
          1.38629  1.38629  1.38629  1.38629
          0.04336  3.90973  3.79919  1.46634  0.26236  1.02419  0.44486
     40   1.46851  2.12932  0.69564  1.88349     40 g - - -
          1.38629  1.38629  1.38629  1.38629
          0.04216  3.91009  3.85184  1.46634  0.26236  1.03337  0.43975
     41   1.81854  2.27992  0.52211  1.95069     41 g - - -
          1.38629  1.38629  1.38629  1.38629
          0.04426  3.91125  3.76000  1.46634  0.26236  1.04549  0.43312
     42   1.65665  1.93530  1.20199  1.00992     42 t - - -
          1.38629  1.38629  1.38629  1.38629
          0.05901  3.90967  3.28986  1.46634  0.26236  1.10185  0.40385
     43   1.70885  2.34856  0.51379  2.07789     43 g - - -
          1.38629  1.38629  1.38629  1.38629
          0.04762  3.89335  3.64489  1.46634  0.26236  0.74118  0.64732
     44   0.31203  2.56353  2.25705  2.44938     44 a - - -
          1.38629  1.38629  1.38629  1.38629
          0.04670  3.90570  3.66918  1.46634  0.26236  0.95241  0.48745
     45   0.26190  2.74913  2.39267  2.58971     45 a - - -
          1.38629  1.38629  1.38629  1.38629
          0.04165  3.90630  3.87857  1.46634  0.26236  0.98366  0.46831
     46   0.22723  2.91161  2.47722  2.73498     46 a - - -
          1.38629  1.38629  1.38629  1.38629
          0.04191  3.91067  3.86253  1.46634  0.26236  1.08052  0.41463
     47   0.26006  2.70490  2.45064  2.57861     47 a - - -
          1.38629  1.38629  1.38629  1.38629
          0.04087  3.91081  3.91081  1.46634  0.26236  1.09545  0.40705
     48   0.33476  2.46708  2.25107  2.36050     48 a - - -
          1.38629  1.38629  1.38629  1.38629
          0.04802  3.91159  3.61649  1.46634  0.26236  1.12082  0.39454
     49   1.79699  0.70395  1.98768  1.59672     49 c - - -
          1.38629  1.38629  1.38629  1.38629
          0.05077  3.90470  3.52827  1.46634  0.26236  1.22690  0.34701
     50   1.37869  1.33138  1.77346  1.15761     50 t - - -
          1.38629  1.38629  1.38629  1.38629
          0.04831  3.89544  3.61848  1.46634  0.26236  0.85719  0.55226
     51   1.36619  2.18905  0.69856  1.99804     51 g - - -
          1.38629  1.38629  1.38629  1.38629
          0.04214  3.90197  3.86033  1.46634  0.26236  0.88637  0.53129
     52   0.25627  2.77251  2.41568  2.60030     52 a - - -
          1.38629  1.38629  1.38629  1.38629
          0.04404  3.91040  3.77020  1.46634  0.26236  1.04173  0.43517
     53   0.33560  2.57189  2.23231  2.28850     53 a - - -
          1.38629  1.38629  1.38629  1.38629
          0.04212  3.90945  3.85427  1.46634  0.26236  1.01314  0.45111
     54   2.40631  2.12789  2.58425  0.33504     54 t - - -
          1.38629  1.38629  1.38629  1.38629
          0.04406  3.91137  3.76814  1.46634  0.26236  1.08120  0.41428
     55   0.25598  2.81458  2.37015  2.62492     55 a - - -
          1.38629  1.38629  1.38629  1.38629
          0.05056  3.90917  3.53191  1.46634  0.26236  1.09744  0.40605
     56   2.43681  2.19219  2.57290  0.32217     56 t - - -
          1.38629  1.38629  1.38629  1.38629
          0.04330  3.90123  3.80959  1.46634  0.26236  0.90096  0.52118
     57   2.11110  0.52581  2.28829  1.67998     57 c - - -
          1.38629  1.38629  1.38629  1.38629
          0.04097  3.90846  3.90846  1.46634  0.26236  1.03804  0.43719
     58   2.11848  0.53442  2.26765  1.65956     58 c - - -
          1.38629  1.38629  1.38629  1.38629
          0.04113  3.91130  3.89819  1.46634  0.26236  1.09745  0.40605
     59   1.91671  0.62641  2.15854  1.59500     59 c - - -
          1.38629  1.38629  1.38629  1.38629
          0.04159  3.91160  3.87626  1.46634  0.26236  1.09306  0.40825
     60   1.92008  0.58129  2.16314  1.71889     60 c - - -
          1.38629  1.38629  1.38629  1.38629
          0.04229  3.91144  3.84437  1.46634  0.26236  1.06764  0.42132
     61   0.37350  2.40060  2.21376  2.19170     61 a - - -
          1.38629  1.38629  1.38629  1.38629
          0.04524  3.91120  3.72082  1.46634  0.26236  1.07216  0.41896
     62   1.88829  2.23593  0.48568  2.06753     62 g - - -
          1.38629  1.38629  1.38629  1.38629
          0.04420  3.90813  3.76537  1.46634  0.26236  1.00996  0.45293
     63   0.29799  2.70610  2.26848  2.43698     63 a - - -
          1.38629  1.38629  1.38629  1.38629
          0.04511  3.90866  3.72813  1.46634  0.26236  1.02764  0.44294
     64   2.06969  2.05642  2.25218  0.44520     64 t - - -
          1.38629  1.38629  1.38629  1.38629
          0.05002  3.90770  3.55069  1.46634  0.26236  0.98667  0.46651
     65   0.30714  2.66050  2.20207  2.47732     65 a - - -
          1.38629  1.38629  1.38629  1.38629
          0.04118  3.90341  3.90341  1.46634  0.26236  0.94003  0.49531
     66   0.25389  2.76918  2.39468  2.65483     66 a - - -
          1.38629  1.38629  1.38629  1.38629
          0.04111  3.91059  3.89989  1.46634  0.26236  1.10547  0.40205
     67   0.23031  2.86734  2.46984  2.74472     67 a - - -
          1.38629  1.38629  1.38629  1.38629
          0.05405  3.91101  3.42372  1.46634  0.26236  1.07994  0.41493
     68   0.26500  2.70211  2.43644  2.54769     68 a - - -
          1.38629  1.38629  1.38629  1.38629
          0.04392  3.89941  3.78458  1.46634  0.26236  0.87485  0.53944
     69   0.28958  2.67645  2.29744  2.49980     69 a - - -
          1.38629  1.38629  1.38629  1.38629
          0.04296  3.90767  3.81853  1.46634  0.26236  1.03470  0.43902
     70   2.12421  0.48787  2.16645  1.88414     70 c - - -
          1.38629  1.38629  1.38629  1.38629
          0.04149  3.90899  3.88341  1.46634  0.26236  1.07003  0.42007
     71   2.11278  2.02175  2.24879  0.44450     71 t - - -
          1.38629  1.38629  1.38629  1.38629
          0.04183  3.91041  3.86654  1.46634  0.26236  1.04638  0.43264
     72   0.34991  2.53266  2.12009  2.34573     72 a - - -
          1.38629  1.38629  1.38629  1.38629
          0.04118  3.91147  3.89550  1.46634  0.26236  1.08110  0.41434
     73   2.02798  2.36958  0.39503  2.29045     73 g - - -
          1.38629  1.38629  1.38629  1.38629
          0.04082  3.91200  3.91200  1.46634  0.26236  1.09810  0.40572
     74   0.24712  2.86904  2.34489  2.71297     74 a - - -
          1.38629  1.38629  1.38629  1.38629
          0.04081  3.91232  3.91232  1.46634  0.26236  1.10878  0.40042
     75   0.25858  2.76616  2.37878  2.62715     75 a - - -
          1.38629  1.38629  1.38629  1.38629
          0.04110  3.91232  3.89864  1.46634  0.26236  1.10878  0.40042
     76   0.31435  2.68289  2.16023  2.45259     76 a - - -
          1.38629  1.38629  1.38629  1.38629
          0.05241  3.91205  3.47184  1.46634  0.26236  1.11331  0.39820
     77   2.05107  2.45167  0.38714  2.24188     77 g - - -
          1.38629  1.38629  1.38629  1.38629
          0.04159  3.90093  3.88687  1.46634  0.26236  0.91607  0.51098
     78   0.25865  2.78902  2.38415  2.60018     78 a - - -
          1.38629  1.38629  1.38629  1.38629
          0.04722  3.90949  3.64696  1.46634  0.26236  1.10782  0.40089
     79   0.28041  2.68309  2.37681  2.48495     79 a - - -
          1.38629  1.38629  1.38629  1.38629
          0.04729  3.90441  3.64838  1.46634  0.26236  1.03123  0.44094
     80   1.83087  2.25413  0.51833  1.97149     80 g - - -
          1.38629  1.38629  1.38629  1.38629
          0.04243  3.90299  3.84617  1.46634  0.26236  0.94954  0.48926
     81   2.03418  0.55476  2.12106  1.74241     81 c - - -
          1.38629  1.38629  1.38629  1.38629
          0.04167  3.90890  3.87498  1.46634  0.26236  1.06544  0.42247
     82   2.26427  2.14759  2.46385  0.36496     82 t - - -
          1.38629  1.38629  1.38629  1.38629
          0.04149  3.91028  3.88227  1.46634  0.26236  1.07198  0.41905
     83   0.40798  2.32295  2.04715  2.22632     83 a - - -
          1.38629  1.38629  1.38629  1.38629
          0.04117  3.91116  3.89612  1.46634  0.26236  1.07091  0.41961
     84   2.47657  2.11297  2.59590  0.32779     84 t - - -
          1.38629  1.38629  1.38629  1.38629
          0.04174  3.91203  3.86875  1.46634  0.26236  1.11363  0.39804
     85   2.15446  0.48288  2.23978  1.82914     85 c - - -
          1.38629  1.38629  1.38629  1.38629
          0.04354  3.91114  3.79039  1.46634  0.26236  1.08477  0.41246
     86   2.26063  2.13171  2.43733  0.37152     86 t - - -
          1.38629  1.38629  1.38629  1.38629
          0.04356  3.90946  3.79092  1.46634  0.26236  1.08793  0.41085
     87   2.07063  2.44817  0.38478  2.23642     87 g - - -
          1.38629  1.38629  1.38629  1.38629
          0.04155  3.90832  3.88124  1.46634  0.26236  1.03504  0.43883
     88   2.37348  2.23678  2.49467  0.33196     88 t - - -
          1.38629  1.38629  1.38629  1.38629
          0.04296  3.91073  3.81559  1.46634  0.26236  1.13473  0.38789
     89   2.26402  2.77180  0.27628  2.59131     89 g - - -
          1.38629  1.38629  1.38629  1.38629
          0.04452  3.90873  3.75156  1.46634  0.26236  1.05225  0.42948
     90   0.23833  2.86311  2.46231  2.66311     90 a - - -
          1.38629  1.38629  1.38629  1.38629
          0.04489  3.90774  3.73745  1.46634  0.26236  1.00975  0.45304
     91   0.23556  2.82729  2.47153  2.71437     91 a - - -
          1.38629  1.38629  1.38629  1.38629
          0.04100  3.90777  3.90777  1.46634  0.26236  1.01099  0.45233
     92   0.28836  2.70135  2.33467  2.44700     92 a - - -
          1.38629  1.38629  1.38629  1.38629
          0.04106  3.91149  3.90096  1.46634  0.26236  1.09585  0.40685
     93   2.22544  0.44931  2.28472  1.88316     93 c - - -
          1.38629  1.38629  1.38629  1.38629
          0.04104  3.91182  3.90159  1.46634  0.26236  1.07609  0.41692
     94   2.23688  2.01206  2.31535  0.41436     94 t - - -
          1.38629  1.38629  1.38629  1.38629
          0.04374  3.91245  3.78086  1.46634  0.26236  1.10671  0.40144
     95   1.91936  2.30127  0.46478  2.08026     95 g - - -
          1.38629  1.38629  1.38629  1.38629
          0.04465  3.90963  3.74572  1.46634  0.26236  1.02254  0.44579
     96   2.15081  0.47519  2.26679  1.84392     96 c - - -
          1.38629  1.38629  1.38629  1.38629
          0.04267  3.90884  3.83018  1.46634  0.26236  1.01368  0.45080
     97   2.40876  2.16473  2.57240  0.32998     97 t - - -
          1.38629  1.38629  1.38629  1.38629
          0.04186  3.91046  3.86486  1.46634  0.26236  1.07285  0.41860
     98   2.54762  2.19788  2.57368  0.30865     98 t - - -
          1.38629  1.38629  1.38629  1.38629
          0.04499  3.91090  3.73096  1.46634  0.26236  1.08348  0.41312
     99   2.41538  2.16483  2.36313  0.35415     99 t - - -
          1.38629  1.38629  1.38629  1.38629
          0.04374  3.90794  3.78482  1.46634  0.26236  0.98245  0.46903
    100   1.93688  2.10380  0.53888  1.89408    100 g - - -
          1.38629  1.38629  1.38629  1.38629
          0.04638  3.90966  3.67791  1.46634  0.26236  1.02976  0.44176
    101   2.22540  1.99741  2.28726  0.42351    101 t - - -
          1.38629  1.38629  1.38629  1.38629
          0.04503  3.90703  3.73253  1.46634  0.26236  1.01327  0.45103
    102   1.95355  2.41873  0.41816  2.19879    102 g - - -
          1.38629  1.38629  1.38629  1.38629
          0.04236  3.90714  3.84535  1.46634  0.26236  0.96321  0.48073
    103   0.31275  2.63828  2.28448  2.35119    103 a - - -
          1.38629  1.38629  1.38629  1.38629
          0.04087  3.91098  3.91098  1.46634  0.26236  1.05534  0.42782
    104   2.16648  2.07142  2.34277  0.41045    104 t - - -
          1.38629  1.38629  1.38629  1.38629
          0.04113  3.91255  3.89671  1.46634  0.26236  1.09686  0.40634
    105   1.98857  2.48339  0.39900  2.21956    105 g - - -
          1.38629  1.38629  1.38629  1.38629
          0.04110  3.91239  3.89818  1.46634  0.26236  1.09649  0.40653
    106   2.32491  2.12276  2.39285  0.36942    106 t - - -
          1.38629  1.38629  1.38629  1.38629
          0.04202  3.91233  3.85596  1.46634  0.26236  1.07883  0.41551
    107   2.10647  2.48034  0.37148  2.25467    107 g - - -
          1.38629  1.38629  1.38629  1.38629
          0.04143  3.91178  3.88340  1.46634  0.26236  1.07203  0.41903
    108   2.48331  2.22334  2.55125  0.31430    108 t - - -
          1.38629  1.38629  1.38629  1.38629
          0.04317  3.91214  3.80522  1.46634  0.26236  1.08658  0.41153
    109   2.05021  2.49528  0.37230  2.30586    109 g - - -
          1.38629  1.38629  1.38629  1.38629
          0.04333  3.91039  3.79987  1.46634  0.26236  1.03164  0.44071
    110   1.87380  2.09553  0.52310  2.03425    110 g - - -
          1.38629  1.38629  1.38629  1.38629
          0.04205  3.91034  3.85633  1.46634  0.26236  1.09088  0.40935
    111   0.26762  2.75270  2.34648  2.58570    111 a - - -
          1.38629  1.38629  1.38629  1.38629
          0.04171  3.91026  3.87187  1.46634  0.26236  1.05646  0.42723
    112   2.45454  2.20325  2.57647  0.31799    112 t - - -
          1.38629  1.38629  1.38629  1.38629
          0.04085  3.91127  3.91127  1.46634  0.26236  1.07378  0.41812
    113   2.54229  2.30494  2.64340  0.28711    113 t - - -
          1.38629  1.38629  1.38629  1.38629
          0.04141  3.91234  3.88375  1.46634  0.26236  1.07919  0.41532
    114   2.32699  0.41062  2.47111  1.86637    114 c - - -
          1.38629  1.38629  1.38629  1.38629
          0.04147  3.91236  3.88131  1.46634  0.26236  1.09409  0.40773
    115   0.31189  2.55402  2.30787  2.40026    115 a - - -
          1.38629  1.38629  1.38629  1.38629
          0.04110  3.91201  3.89891  1.46634  0.26236  1.08288  0.41342
    116   2.23457  2.00641  2.35577  0.40997    116 t - - -
          1.38629  1.38629  1.38629  1.38629
          0.04108  3.91238  3.89919  1.46634  0.26236  1.08031  0.41474
    117   2.33578  0.40951  2.34796  1.93985    117 c - - -
          1.38629  1.38629  1.38629  1.38629
          0.04103  3.91267  3.90132  1.46634  0.26236  1.10303  0.40327
    118   2.42275  2.21551  2.55245  0.32250    118 t - - -
          1.38629  1.38629  1.38629  1.38629
          0.04432  3.91244  3.75655  1.46634  0.26236  1.08242  0.41366
    119   2.38617  0.36254  2.47370  2.05698    119 c - - -
          1.38629  1.38629  1.38629  1.38629
          0.04155  3.90956  3.88007  1.46634  0.26236  1.06654  0.42189
    120   0.26686  2.68208  2.42215  2.56303    120 a - - -
          1.38629  1.38629  1.38629  1.38629
          0.04966  3.91078  3.56062  1.46634  0.26236  1.04400  0.43393
    121   1.96627  0.54655  2.09786  1.84288    121 c - - -
          1.38629  1.38629  1.38629  1.38629
          0.04199  3.90424  3.86482  1.46634  0.26236  1.19631  0.35998
    122   0.28687  2.69412  2.31775  2.48538    122 a - - -
          1.38629  1.38629  1.38629  1.38629
          0.04455  3.90420  3.75454  1.46634  0.26236  0.91507  0.51164
    123   1.97139  2.38047  0.41288  2.23972    123 g - - -
          1.38629  1.38629  1.38629  1.38629
          0.04854  3.90851  3.60065  1.46634  0.26236  1.02365  0.44516
    124   0.35627  2.52520  2.18768  2.23026    124 a - - -
          1.38629  1.38629  1.38629  1.38629
          0.04280  3.90442  3.82858  1.46634  0.26236  1.05656  0.42717
    125   1.90428  2.28025  0.47626  2.05798    125 g - - -
          1.38629  1.38629  1.38629  1.38629
          0.04196  3.90667  3.86400  1.46634  0.26236  0.96614  0.47892
    126   1.99037  2.01111  2.04847  0.50985    126 t - - -
          1.38629  1.38629  1.38629  1.38629
          0.04268  3.91102  3.82741  1.46634  0.26236  1.06195  0.42431
    127   2.38018  2.22736  2.45317  0.33739    127 t - - -
          1.38629  1.38629  1.38629  1.38629
          0.04296  3.91069  3.81553  1.46634  0.26236  1.03763  0.43741
    128   0.29791  2.60712  2.32748  2.44941    128 a - - -
          1.38629  1.38629  1.38629  1.38629
          0.04212  3.91074  3.85262  1.46634  0.26236  1.03932  0.43649
    129   0.24825  2.73269  2.48445  2.63924    129 a - - -
          1.38629  1.38629  1.38629  1.38629
          0.04146  3.91154  3.88224  1.46634  0.26236  1.09274  0.40842
    130   0.29590  2.62893  2.29755  2.48314    130 a - - -
          1.38629  1.38629  1.38629  1.38629
          0.04115  3.91153  3.89692  1.46634  0.26236  1.09281  0.40838
    131   1.58865  0.80152  1.93926  1.59287    131 c - - -
          1.38629  1.38629  1.38629  1.38629
          0.05429  3.91183  3.41619  1.46634  0.26236  1.10242  0.40357
    132   1.78830  0.74393  1.98634  1.51268    132 c - - -
          1.38629  1.38629  1.38629  1.38629
          0.04582  3.89921  3.70803  1.46634  0.26236  0.88552  0.53188
    133   2.13424  2.13703  2.38516  0.39811    133 t - - -
          1.38629  1.38629  1.38629  1.38629
          0.04136  3.90543  3.89289  1.46634  0.26236  1.00380  0.45647
    134   2.46940  2.22150  2.48968  0.32299    134 t - - -
          1.38629  1.38629  1.38629  1.38629
          0.04243  3.90993  3.83956  1.46634  0.26236  1.13491  0.38780
    135   2.29593  2.07425  2.44883  0.37500    135 t - - -
          1.38629  1.38629  1.38629  1.38629
          0.04498  3.90872  3.73317  1.46634  0.26236  1.10024  0.40465
    136   2.05141  0.54833  2.13200  1.74337    136 c - - -
          1.38629  1.38629  1.38629  1.38629
          0.04372  3.90624  3.78722  1.46634  0.26236  0.96606  0.47897
    137   2.42870  2.06890  2.53730  0.34751    137 t - - -
          1.38629  1.38629  1.38629  1.38629
          0.05444  3.90910  3.41342  1.46634  0.26236  1.08354  0.41309
    138   2.35750  2.16562  2.45910  0.34934    138 t - - -
          1.38629  1.38629  1.38629  1.38629
          0.04386  3.89777  3.78861  1.46634  0.26236  0.92926  0.50227
    139   2.58772  2.25214  2.63656  0.29032    139 t - - -
          1.38629  1.38629  1.38629  1.38629
          0.05357  3.90518  3.44129  1.46634  0.26236  0.98920  0.46501
    140   2.35785  2.20790  2.40072  0.34985    140 t - - -
          1.38629  1.38629  1.38629  1.38629
          0.04997  3.89850  3.55883  1.46634  0.26236  0.85140  0.55655
    141   1.97786  2.11221  0.51356  1.94980    141 g - - -
          1.38629  1.38629  1.38629  1.38629
          0.04360  3.90218  3.79591  1.46634  0.26236  0.87355  0.54037
    142   0.31767  2.61431  2.27824  2.33846    142 a - - -
          1.38629  1.38629  1.38629  1.38629
          0.04500  3.90950  3.73158  1.46634  0.26236  1.02071  0.44682
    143   2.46860  2.17693  2.60747  0.31720    143 t - - -
          1.38629  1.38629  1.38629  1.38629
          0.04119  3.90846  3.89810  1.46634  0.26236  0.99252  0.46305
    144   2.47103  2.18921  2.55754  0.32020    144 t - - -
          1.38629  1.38629  1.38629  1.38629
          0.04082  3.91215  3.91215  1.46634  0.26236  1.08806  0.41078
    145   2.23603  0.43834  2.35087  1.87913    145 c - - -
          1.38629  1.38629  1.38629  1.38629
          0.04165  3.91263  3.87243  1.46634  0.26236  1.10371  0.40293
    146   0.29176  2.65114  2.32945  2.46357    146 a - - -
          1.38629  1.38629  1.38629  1.38629
          0.04195  3.91181  3.85953  1.46634  0.26236  1.06241  0.42407
    147   1.99919  2.43243  0.40282  2.22285    147 g - - -
          1.38629  1.38629  1.38629  1.38629
          0.04211  3.91186  3.85204  1.46634  0.26236  1.06406  0.42320
    148   2.11068  0.49064  2.24056  1.83126    148 c - - -
          1.38629  1.38629  1.38629  1.38629
          0.04084  3.91170  3.91170  1.46634  0.26236  1.07120  0.41946
    149   0.29456  2.62928  2.35354  2.43071    149 a - - -
          1.38629  1.38629  1.38629  1.38629
          0.04543  3.91268  3.71189  1.46634  0.26236  1.09020  0.40970
    150   1.94960  2.27210  0.47272  2.03052    150 g - - -
          1.38629  1.38629  1.38629  1.38629
          0.04528  3.90848  3.72128  1.46634  0.26236  0.98330  0.46852
    151   1.83044  2.19024  0.54880  1.89629    151 g - - -
          1.38629  1.38629  1.38629  1.38629
          0.04424  3.90847  3.76357  1.46634  0.26236  1.01941  0.44755
    152   2.35880  2.16307  2.48620  0.34634    152 t - - -
          1.38629  1.38629  1.38629  1.38629
          0.04383  3.90861  3.78032  1.46634  0.26236  1.01044  0.45265
    153   2.38942  2.24519  2.45619  0.33317    153 t - - -
          1.38629  1.38629  1.38629  1.38629
          0.04261  3.90929  3.83217  1.46634  0.26236  1.00120  0.45798
    154   2.19938  2.70976  0.30756  2.43795    154 g - - -
          1.38629  1.38629  1.38629  1.38629
          0.04086  3.91107  3.91107  1.46634  0.26236  1.04021  0.43600
    155   1.98447  2.50976  0.38542  2.29168    155 g - - -
          1.38629  1.38629  1.38629  1.38629
          0.04126  3.91294  3.89044  1.46634  0.26236  1.09861  0.40547
    156   0.25285  2.83286  2.37302  2.63988    156 a - - -
          1.38629  1.38629  1.38629  1.38629
          0.04244  3.91248  3.83702  1.46634  0.26236  1.08368  0.41302
    157   0.24484  2.83953  2.42417  2.65687    157 a - - -
          1.38629  1.38629  1.38629  1.38629
          0.04458  3.91137  3.74705  1.46634  0.26236  1.06555  0.42242
    158   0.28159  2.72572  2.28389  2.55061    158 a - - -
          1.38629  1.38629  1.38629  1.38629
          0.04246  3.90900  3.83904  1.46634  0.26236  0.99585  0.46110
    159   2.13182  0.45838  2.32809  1.88658    159 c - - -
          1.38629  1.38629  1.38629  1.38629
          0.04569  3.91117  3.70313  1.46634  0.26236  1.06839  0.42093
    160   0.38271  2.35777  2.21898  2.16597    160 a - - -
          1.38629  1.38629  1.38629  1.38629
          0.05341  3.90776  3.44437  1.46634  0.26236  1.03951  0.43638
    161   2.26923  0.43077  2.32957  1.90203    161 c - - -
          1.38629  1.38629  1.38629  1.38629
          0.04568  3.89894  3.71377  1.46634  0.26236  0.88050  0.53542
    162   2.22036  2.08162  2.41366  0.38977    162 t - - -
          1.38629  1.38629  1.38629  1.38629
          0.04391  3.90558  3.77983  1.46634  0.26236  1.01144  0.45208
    163   1.90651  0.69191  1.94278  1.57274    163 c - - -
          1.38629  1.38629  1.38629  1.38629
          0.04226  3.90740  3.84954  1.46634  0.26236  0.96345  0.48058
    164   2.41920  2.13678  2.55520  0.33506    164 t - - -
          1.38629  1.38629  1.38629  1.38629
          0.04161  3.91122  3.87568  1.46634  0.26236  1.04451  0.43365
    165   2.29676  2.16216  2.33888  0.37411    165 t - - -
          1.38629  1.38629  1.38629  1.38629
          0.04081  3.91221  3.91221  1.46634  0.26236  1.07506  0.41745
    166   2.25993  2.01159  2.37741  0.40186    166 t - - -
          1.38629  1.38629  1.38629  1.38629
          0.04133  3.91294  3.88715  1.46634  0.26236  1.09861  0.40547
    167   2.20757  2.04070  2.27540  0.41955    167 t - - -
          1.38629  1.38629  1.38629  1.38629
          0.04581  3.91241  3.69738  1.46634  0.26236  1.08150  0.41413
    168   2.24015  2.13602  2.23539  0.40274    168 t - - -
          1.38629  1.38629  1.38629  1.38629
          0.04098  3.90813  3.90813  1.46634  0.26236  0.97243  0.47508
    169   1.88791  2.30177  0.48303  2.02784    169 g - - -
          1.38629  1.38629  1.38629  1.38629
          0.04111  3.91264  3.89763  1.46634  0.26236  1.08891  0.41035
    170   1.66615  1.85229  1.43607  0.87638    170 t - - -
          1.38629  1.38629  1.38629  1.38629
          0.04080  3.91263  3.91263  1.46634  0.26236  1.10364  0.40296
    171   0.37263  2.54165  2.08386  2.22662    171 a - - -
          1.38629  1.38629  1.38629  1.38629
          0.04323  3.91263  3.80208  1.46634  0.26236  1.10364  0.40296
    172   1.77747  2.19182  0.53739  2.00285    172 g - - -
          1.38629  1.38629  1.38629  1.38629
          0.02066  3.89006        *  1.46634  0.26236  0.00000        *
//
HMMER3/f [3.3.2 | Nov 2020]
NAME  Oa
LENG  172
ALPH  DNA
RF    no
MM    no
CONS  yes
CS    no
MAP   yes
DATE  Wed Dec 16 23:21:48 2015
NSEQ  300
EFFN  2.220154
CKSUM 3308359541
STATS LOCAL MSV       -9.9132  0.70733
STATS LOCAL VITERBI  -10.8662  0.70733
STATS LOCAL FORWARD   -4.1192  0.70733
HMM          A        C        G        T   
            m->m     m->i     m->d     i->m     i->i     d->m     d->d
  COMPO   1.21149  1.65377  1.47322  1.26679
          1.38629  1.38629  1.38629  1.38629
          0.05891  3.78876  3.36423  1.46634  0.26236  0.00000        *
      1   0.36343  2.42337  2.23913  2.21148      1 a - - -
          1.38629  1.38629  1.38629  1.38629
          0.04688  3.77672  3.77672  1.46634  0.26236  0.98209  0.46925
      2   2.03801  1.99492  2.26245  0.46268      2 t - - -
          1.38629  1.38629  1.38629  1.38629
          0.04653  3.78406  3.78406  1.46634  0.26236  0.97709  0.47226
      3   2.12650  2.06943  2.08237  0.46227      3 t - - -
          1.38629  1.38629  1.38629  1.38629
          0.04630  3.78876  3.78876  1.46634  0.26236  1.09861  0.40547
      4   2.29347  0.42093  2.26817  1.97222      4 c - - -
          1.38629  1.38629  1.38629  1.38629
          0.04630  3.78876  3.78876  1.46634  0.26236  1.09861  0.40547
      5   2.21944  2.08027  2.32495  0.40250      5 t - - -
          1.38629  1.38629  1.38629  1.38629
          0.04630  3.78876  3.78876  1.46634  0.26236  1.09861  0.40547
      6   2.02615  2.32510  0.41734  2.19296      6 g - - -
          1.38629  1.38629  1.38629  1.38629
          0.04897  3.78876  3.68217  1.46634  0.26236  1.09861  0.40547
      7   1.75118  1.00911  1.94670  1.14212      7 c - - -
          1.38629  1.38629  1.38629  1.38629
          0.04642  3.78621  3.78621  1.46634  0.26236  1.02883  0.44227
      8   1.25846  1.92208  0.90025  1.81315      8 g - - -
          1.38629  1.38629  1.38629  1.38629
          0.04630  3.78876  3.78876  1.46634  0.26236  1.09861  0.40547
      9   0.28778  2.63257  2.32385  2.52218      9 a - - -
          1.38629  1.38629  1.38629  1.38629
          0.04630  3.78876  3.78876  1.46634  0.26236  1.09861  0.40547
     10   0.36880  2.51912  2.06227  2.29522     10 a - - -
          1.38629  1.38629  1.38629  1.38629
          0.04630  3.78876  3.78876  1.46634  0.26236  1.09861  0.40547
     11   2.09054  2.01523  2.15576  0.46637     11 t - - -
          1.38629  1.38629  1.38629  1.38629
          0.04630  3.78876  3.78876  1.46634  0.26236  1.09861  0.40547
     12   2.33403  2.81176  0.26135  2.61745     12 g - - -
          1.38629  1.38629  1.38629  1.38629
          0.05114  3.78876  3.60354  1.46634  0.26236  1.09861  0.40547
     13   2.14034  2.58816  0.32702  2.45161     13 g - - -
          1.38629  1.38629  1.38629  1.38629
          0.04833  3.78415  3.71098  1.46634  0.26236  0.97902  0.47109
     14   0.30186  2.68165  2.20947  2.49679     14 a - - -
          1.38629  1.38629  1.38629  1.38629
          0.04638  3.78704  3.78704  1.46634  0.26236  1.12360  0.39320
     15   2.34412  0.39147  2.46653  1.94404     15 c - - -
          1.38629  1.38629  1.38629  1.38629
          0.04810  3.78704  3.71717  1.46634  0.26236  1.12360  0.39320
     16   0.36486  2.46737  2.20379  2.20260     16 a - - -
          1.38629  1.38629  1.38629  1.38629
          0.04799  3.78540  3.72338  1.46634  0.26236  1.07698  0.41646
     17   2.29950  2.03486  2.43254  0.38393     17 t - - -
          1.38629  1.38629  1.38629  1.38629
          0.04645  3.78559  3.78559  1.46634  0.26236  1.08217  0.41379
     18   2.52331  2.22675  2.57728  0.30660     18 t - - -
          1.38629  1.38629  1.38629  1.38629
          0.04884  3.78704  3.68862  1.46634  0.26236  1.12360  0.39320
     19   2.37192  2.21092  2.56349  0.32842     19 t - - -
          1.38629  1.38629  1.38629  1.38629
          0.04830  3.78469  3.71153  1.46634  0.26236  1.05825  0.42627
     20   1.89594  2.13006  0.57604  1.77861     20 g - - -
          1.38629  1.38629  1.38629  1.38629
          0.04647  3.78532  3.78532  1.46634  0.26236  1.07481  0.41758
     21   2.18307  2.73043  0.30079  2.50252     21 g - - -
          1.38629  1.38629  1.38629  1.38629
          0.04786  3.78704  3.72661  1.46634  0.26236  1.05044  0.43045
     22   2.23170  2.70472  0.29325  2.52662     22 g - - -
          1.38629  1.38629  1.38629  1.38629
          0.04637  3.78735  3.78735  1.46634  0.26236  1.05873  0.42602
     23   0.29808  2.65685  2.29212  2.44720     23 a - - -
          1.38629  1.38629  1.38629  1.38629
          0.04802  3.78876  3.71889  1.46634  0.26236  1.09861  0.40547
     24   1.96631  2.50372  0.38867  2.29968     24 g - - -
          1.38629  1.38629  1.38629  1.38629
          0.04638  3.78712  3.78712  1.46634  0.26236  1.05258  0.42930
     25   2.19743  0.44058  2.31066  1.92377     25 c - - -
          1.38629  1.38629  1.38629  1.38629
          0.04630  3.78876  3.78876  1.46634  0.26236  1.09861  0.40547
     26   2.36732  2.11473  2.51303  0.35015     26 t - - -
          1.38629  1.38629  1.38629  1.38629
          0.04630  3.78876  3.78876  1.46634  0.26236  1.09861  0.40547
     27   2.44710  0.33603  2.63588  2.06200     27 c - - -
          1.38629  1.38629  1.38629  1.38629
          0.04630  3.78876  3.78876  1.46634  0.26236  1.09861  0.40547
     28   0.50348  2.20345  2.08415  1.82793     28 a - - -
          1.38629  1.38629  1.38629  1.38629
          0.04630  3.78876  3.78876  1.46634  0.26236  1.09861  0.40547
     29   2.30777  1.99677  2.39135  0.39566     29 t - - -
          1.38629  1.38629  1.38629  1.38629
          0.04630  3.78876  3.78876  1.46634  0.26236  1.09861  0.40547
     30   2.44522  2.17563  2.44865  0.33779     30 t - - -
          1.38629  1.38629  1.38629  1.38629
          0.04630  3.78876  3.78876  1.46634  0.26236  1.09861  0.40547
     31   2.23395  2.67402  0.31035  2.39982     31 g - - -
          1.38629  1.38629  1.38629  1.38629
          0.04630  3.78876  3.78876  1.46634  0.26236  1.09861  0.40547
     32   0.34252  2.54343  2.23942  2.25472     32 a - - -
          1.38629  1.38629  1.38629  1.38629
          0.04630  3.78876  3.78876  1.46634  0.26236  1.09861  0.40547
     33   1.98391  2.48651  0.38830  2.29202     33 g - - -
          1.38629  1.38629  1.38629  1.38629
          0.05291  3.78876  3.54343  1.46634  0.26236  1.09861  0.40547
     34   2.20683  2.70971  0.29949  2.49859     34 g - - -
          1.38629  1.38629  1.38629  1.38629
          0.04660  3.78245  3.78245  1.46634  0.26236  0.94192  0.49410
     35   2.14510  0.46667  2.30525  1.85712     35 c - - -
          1.38629  1.38629  1.38629  1.38629
          0.04630  3.78876  3.78876  1.46634  0.26236  1.09861  0.40547
     36   2.30730  0.36025  2.51380  2.10366     36 c - - -
          1.38629  1.38629  1.38629  1.38629
          0.04630  3.78876  3.78876  1.46634  0.26236  1.09861  0.40547
     37   0.28703  2.65665  2.35962  2.46664     37 a - - -
          1.38629  1.38629  1.38629  1.38629
          0.04630  3.78876  3.78876  1.46634  0.26236  1.09861  0.40547
     38   0.33188  2.56325  2.18853  2.37200     38 a - - -
          1.38629  1.38629  1.38629  1.38629
          0.05021  3.78876  3.63658  1.46634  0.26236  1.09861  0.40547
     39   1.84463  1.97900  2.15662  0.53104     39 t - - -
          1.38629  1.38629  1.38629  1.38629
          0.04833  3.78503  3.71009  1.46634  0.26236  0.99977  0.45881
     40   2.08007  2.48264  0.38519  2.19613     40 g - - -
          1.38629  1.38629  1.38629  1.38629
          0.04639  3.78700  3.78700  1.46634  0.26236  1.04928  0.43108
     41   2.00264  2.32735  0.42547  2.17151     41 g - - -
          1.38629  1.38629  1.38629  1.38629
          0.04630  3.78876  3.78876  1.46634  0.26236  1.09861  0.40547
     42   1.88380  0.96115  1.98730  1.11331     42 c - - -
          1.38629  1.38629  1.38629  1.38629
          0.04630  3.78876  3.78876  1.46634  0.26236  1.09861  0.40547
     43   1.18280  2.15039  0.81579  2.00357     43 g - - -
          1.38629  1.38629  1.38629  1.38629
          0.04630  3.78876  3.78876  1.46634  0.26236  1.09861  0.40547
     44   0.28841  2.67488  2.30288  2.50520     44 a - - -
          1.38629  1.38629  1.38629  1.38629
          0.04820  3.78876  3.71172  1.46634  0.26236  1.09861  0.40547
     45   0.36359  2.39741  2.14184  2.33891     45 a - - -
          1.38629  1.38629  1.38629  1.38629
          0.04639  3.78695  3.78695  1.46634  0.26236  1.12496  0.39255
     46   0.23863  2.85261  2.40729  2.74047     46 a - - -
          1.38629  1.38629  1.38629  1.38629
          0.04639  3.78695  3.78695  1.46634  0.26236  1.12496  0.39255
     47   0.25270  2.79624  2.38787  2.65305     47 a - - -
          1.38629  1.38629  1.38629  1.38629
          0.05199  3.78695  3.57554  1.46634  0.26236  1.04792  0.43181
     48   0.29420  2.68626  2.26172  2.49411     48 a - - -
          1.38629  1.38629  1.38629  1.38629
          0.04656  3.78342  3.78342  1.46634  0.26236  1.07492  0.41752
     49   2.09945  2.45103  0.37283  2.27799     49 g - - -
          1.38629  1.38629  1.38629  1.38629
          0.05449  3.78579  3.49527  1.46634  0.26236  1.01820  0.44823
     50   1.65331  1.26014  1.77929  1.03223     50 t - - -
          1.38629  1.38629  1.38629  1.38629
          0.04799  3.78110  3.72733  1.46634  0.26236  0.97635  0.47270
     51   1.39455  2.00335  0.75946  1.90211     51 g - - -
          1.38629  1.38629  1.38629  1.38629
          0.04645  3.78569  3.78569  1.46634  0.26236  1.08896  0.41033
     52   0.28964  2.66253  2.33757  2.46352     52 a - - -
          1.38629  1.38629  1.38629  1.38629
          0.04880  3.78695  3.69024  1.46634  0.26236  1.12496  0.39255
     53   0.41000  2.33701  2.12710  2.11571     53 a - - -
          1.38629  1.38629  1.38629  1.38629
          0.04650  3.78464  3.78464  1.46634  0.26236  1.06069  0.42498
     54   2.55536  2.12413  2.59097  0.31766     54 t - - -
          1.38629  1.38629  1.38629  1.38629
          0.04639  3.78695  3.78695  1.46634  0.26236  1.04792  0.43181
     55   0.26663  2.76586  2.35735  2.57109     55 a - - -
          1.38629  1.38629  1.38629  1.38629
          0.05477  3.78876  3.48441  1.46634  0.26236  1.09861  0.40547
     56   2.33416  2.12063  2.43096  0.36356     56 t - - -
          1.38629  1.38629  1.38629  1.38629
          0.05068  3.78068  3.62660  1.46634  0.26236  0.94654  0.49115
     57   2.19292  0.44395  2.36642  1.87669     57 c - - -
          1.38629  1.38629  1.38629  1.38629
          0.04654  3.78377  3.78377  1.46634  0.26236  0.97052  0.47624
     58   2.15340  0.45692  2.27503  1.91133     58 c - - -
          1.38629  1.38629  1.38629  1.38629
          0.04630  3.78876  3.78876  1.46634  0.26236  1.09861  0.40547
     59   2.26467  0.39117  2.48879  1.98878     59 c - - -
          1.38629  1.38629  1.38629  1.38629
          0.04728  3.78876  3.74851  1.46634  0.26236  1.09861  0.40547
     60   0.33448  2.52494  2.21725  2.35055     60 a - - -
          1.38629  1.38629  1.38629  1.38629
          0.04635  3.78783  3.78783  1.46634  0.26236  1.11221  0.39873
     61   1.95442  2.34914  0.44807  2.08713     61 g - - -
          1.38629  1.38629  1.38629  1.38629
          0.04635  3.78783  3.78783  1.46634  0.26236  1.11221  0.39873
     62   2.06611  2.36951  0.41613  2.11858     62 g - - -
          1.38629  1.38629  1.38629  1.38629
          0.04803  3.78783  3.71945  1.46634  0.26236  1.11221  0.39873
     63   0.29460  2.70082  2.24193  2.50393     63 a - - -
          1.38629  1.38629  1.38629  1.38629
          0.05611  3.78623  3.44557  1.46634  0.26236  1.06683  0.42174
     64   2.24962  2.08143  2.39213  0.38806     64 t - - -
          1.38629  1.38629  1.38629  1.38629
          0.05641  3.77860  3.44219  1.46634  0.26236  0.89683  0.52401
     65   0.34006  2.55763  2.15187  2.35894     65 a - - -
          1.38629  1.38629  1.38629  1.38629
          0.04826  3.77873  3.71878  1.46634  0.26236  0.89935  0.52228
     66   0.29005  2.60629  2.35124  2.49238     66 a - - -
          1.38629  1.38629  1.38629  1.38629
          0.04641  3.78643  3.78643  1.46634  0.26236  1.13232  0.38903
     67   0.29380  2.59154  2.34973  2.47366     67 a - - -
          1.38629  1.38629  1.38629  1.38629
          0.04641  3.78643  3.78643  1.46634  0.26236  1.13232  0.38903
     68   0.27119  2.68679  2.39342  2.54958     68 a - - -
          1.38629  1.38629  1.38629  1.38629
          0.06313  3.78643  3.25698  1.46634  0.26236  1.09207  0.40875
     69   0.34632  2.47865  2.22047  2.29959     69 a - - -
          1.38629  1.38629  1.38629  1.38629
          0.04981  3.77142  3.66615  1.46634  0.26236  0.89267  0.52689
     70   2.06332  0.54230  2.07657  1.79455     70 c - - -
          1.38629  1.38629  1.38629  1.38629
          0.04988  3.78124  3.65513  1.46634  0.26236  1.09798  0.40578
     71   2.27983  2.05664  2.38933  0.38842     71 t - - -
          1.38629  1.38629  1.38629  1.38629
          0.04669  3.78071  3.78071  1.46634  0.26236  0.90694  0.51711
     72   0.31690  2.62301  2.20487  2.42193     72 a - - -
          1.38629  1.38629  1.38629  1.38629
          0.04873  3.78876  3.69145  1.46634  0.26236  1.09861  0.40547
     73   2.08773  2.22109  0.41778  2.21608     73 g - - -
          1.38629  1.38629  1.38629  1.38629
          0.04641  3.78644  3.78644  1.46634  0.26236  1.13211  0.38913
     74   0.28862  2.62033  2.31988  2.53022     74 a - - -
          1.38629  1.38629  1.38629  1.38629
          0.04641  3.78644  3.78644  1.46634  0.26236  1.13211  0.38913
     75   0.29612  2.67269  2.31098  2.42964     75 a - - -
          1.38629  1.38629  1.38629  1.38629
          0.04641  3.78644  3.78644  1.46634  0.26236  1.03480  0.43896
     76   2.21723  2.77093  0.28202  2.60060     76 g - - -
          1.38629  1.38629  1.38629  1.38629
          0.05358  3.78876  3.52187  1.46634  0.26236  1.09861  0.40547
     77   2.01585  2.20584  0.43490  2.21358     77 g - - -
          1.38629  1.38629  1.38629  1.38629
          0.05255  3.78182  3.56099  1.46634  0.26236  0.99946  0.45899
     78   0.27936  2.70494  2.33100  2.53000     78 a - - -
          1.38629  1.38629  1.38629  1.38629
          0.04911  3.78113  3.68382  1.46634  0.26236  1.13329  0.38857
     79   0.43962  2.18945  2.07949  2.13075     79 a - - -
          1.38629  1.38629  1.38629  1.38629
          0.04795  3.78049  3.72944  1.46634  0.26236  1.11589  0.39694
     80   1.96324  2.24648  0.47500  2.02539     80 g - - -
          1.38629  1.38629  1.38629  1.38629
          0.04664  3.78162  3.78162  1.46634  0.26236  1.19827  0.35913
     81   1.37354  1.29452  1.81045  1.17382     81 t - - -
          1.38629  1.38629  1.38629  1.38629
          0.04905  3.78162  3.68552  1.46634  0.26236  0.92490  0.50513
     82   2.32073  2.08209  2.34165  0.38425     82 t - - -
          1.38629  1.38629  1.38629  1.38629
          0.04641  3.78647  3.78647  1.46634  0.26236  1.03558  0.43854
     83   0.53918  1.93620  2.00982  1.97681     83 a - - -
          1.38629  1.38629  1.38629  1.38629
          0.04630  3.78876  3.78876  1.46634  0.26236  1.09861  0.40547
     84   2.39203  2.14231  2.55872  0.33719     84 t - - -
          1.38629  1.38629  1.38629  1.38629
          0.04630  3.78876  3.78876  1.46634  0.26236  1.09861  0.40547
     85   2.25856  0.39780  2.43781  1.99253     85 c - - -
          1.38629  1.38629  1.38629  1.38629
          0.04815  3.78876  3.71389  1.46634  0.26236  1.09861  0.40547
     86   2.27360  2.14600  2.41487  0.37001     86 t - - -
          1.38629  1.38629  1.38629  1.38629
          0.04990  3.78700  3.64927  1.46634  0.26236  1.12420  0.39291
     87   2.11241  2.53775  0.33402  2.47731     87 g - - -
          1.38629  1.38629  1.38629  1.38629
          0.04919  3.78365  3.67838  1.46634  0.26236  1.04325  0.43434
     88   0.27791  2.72921  2.32493  2.53107     88 a - - -
          1.38629  1.38629  1.38629  1.38629
          0.04652  3.78422  3.78422  1.46634  0.26236  1.05791  0.42646
     89   2.28627  2.72430  0.28473  2.51895     89 g - - -
          1.38629  1.38629  1.38629  1.38629
          0.04640  3.78674  3.78674  1.46634  0.26236  1.12787  0.39115
     90   0.26449  2.73654  2.37463  2.59619     90 a - - -
          1.38629  1.38629  1.38629  1.38629
          0.04640  3.78674  3.78674  1.46634  0.26236  1.12787  0.39115
     91   0.28305  2.67919  2.30240  2.55259     91 a - - -
          1.38629  1.38629  1.38629  1.38629
          0.04640  3.78674  3.78674  1.46634  0.26236  1.04255  0.43472
     92   0.28591  2.73204  2.29029  2.49686     92 a - - -
          1.38629  1.38629  1.38629  1.38629
          0.05185  3.78876  3.57902  1.46634  0.26236  1.09861  0.40547
     93   1.79467  0.58464  2.16249  1.82343     93 c - - -
          1.38629  1.38629  1.38629  1.38629
          0.04806  3.78347  3.72225  1.46634  0.26236  0.96378  0.48037
     94   1.86058  1.04287  2.01046  1.02709     94 t - - -
          1.38629  1.38629  1.38629  1.38629
          0.04637  3.78733  3.78733  1.46634  0.26236  1.05822  0.42629
     95   1.54717  2.13832  0.64498  1.93360     95 g - - -
          1.38629  1.38629  1.38629  1.38629
          0.04630  3.78876  3.78876  1.46634  0.26236  1.09861  0.40547
     96   1.32382  0.97292  1.87607  1.59596     96 c - - -
          1.38629  1.38629  1.38629  1.38629
          0.04858  3.78876  3.69727  1.46634  0.26236  1.09861  0.40547
     97   2.14706  2.01351  2.19994  0.44809     97 t - - -
          1.38629  1.38629  1.38629  1.38629
          0.04641  3.78659  3.78659  1.46634  0.26236  1.03856  0.43690
     98   2.21996  1.92100  2.31597  0.43656     98 t - - -
          1.38629  1.38629  1.38629  1.38629
          0.05252  3.78876  3.55639  1.46634  0.26236  1.09861  0.40547
     99   2.39476  2.13453  2.36590  0.36149     99 t - - -
          1.38629  1.38629  1.38629  1.38629
          0.05005  3.78282  3.64741  1.46634  0.26236  0.94984  0.48907
    100   2.05416  2.27939  0.42146  2.17715    100 g - - -
          1.38629  1.38629  1.38629  1.38629
          0.04646  3.78547  3.78547  1.46634  0.26236  1.09138  0.40910
    101   2.27677  2.11321  2.36077  0.38245    101 t - - -
          1.38629  1.38629  1.38629  1.38629
          0.04776  3.78674  3.73094  1.46634  0.26236  1.12787  0.39115
    102   2.29207  2.66203  0.29248  2.49218    102 g - - -
          1.38629  1.38629  1.38629  1.38629
          0.04646  3.78544  3.78544  1.46634  0.26236  1.00960  0.45313
    103   0.41985  2.36054  2.11054  2.06111    103 a - - -
          1.38629  1.38629  1.38629  1.38629
          0.04630  3.78876  3.78876  1.46634  0.26236  1.09861  0.40547
    104   2.41652  2.13597  2.46916  0.34533    104 t - - -
          1.38629  1.38629  1.38629  1.38629
          0.05048  3.78876  3.62673  1.46634  0.26236  1.09861  0.40547
    105   2.13379  2.60159  0.32961  2.42756    105 g - - -
          1.38629  1.38629  1.38629  1.38629
          0.05011  3.78477  3.64341  1.46634  0.26236  0.99356  0.46244
    106   2.37151  2.12868  2.47434  0.35176    106 t - - -
          1.38629  1.38629  1.38629  1.38629
          0.04647  3.78532  3.78532  1.46634  0.26236  1.14799  0.38166
    107   2.02779  2.42688  0.38069  2.33639    107 g - - -
          1.38629  1.38629  1.38629  1.38629
          0.04647  3.78532  3.78532  1.46634  0.26236  1.14799  0.38166
    108   2.23737  2.02064  2.16541  0.43698    108 t - - -
          1.38629  1.38629  1.38629  1.38629
          0.04647  3.78532  3.78532  1.46634  0.26236  1.14799  0.38166
    109   2.17252  2.61335  0.33160  2.35338    109 g - - -
          1.38629  1.38629  1.38629  1.38629
          0.04647  3.78532  3.78532  1.46634  0.26236  1.06267  0.42394
    110   2.26991  0.43584  2.36293  1.85911    110 c - - -
          1.38629  1.38629  1.38629  1.38629
          0.04637  3.78734  3.78734  1.46634  0.26236  1.11932  0.39527
    111   0.33089  2.51715  2.28085  2.31440    111 a - - -
          1.38629  1.38629  1.38629  1.38629
          0.04637  3.78734  3.78734  1.46634  0.26236  1.11932  0.39527
    112   2.29746  2.12232  2.42269  0.36954    112 t - - -
          1.38629  1.38629  1.38629  1.38629
          0.04637  3.78734  3.78734  1.46634  0.26236  1.11932  0.39527
    113   2.56145  2.25340  2.62700  0.29374    113 t - - -
          1.38629  1.38629  1.38629  1.38629
          0.04637  3.78734  3.78734  1.46634  0.26236  1.11932  0.39527
    114   2.30598  0.40663  2.43712  1.91706    114 c - - -
          1.38629  1.38629  1.38629  1.38629
          0.04637  3.78734  3.78734  1.46634  0.26236  1.11932  0.39527
    115   0.28309  2.73480  2.31463  2.49083    115 a - - -
          1.38629  1.38629  1.38629  1.38629
          0.04637  3.78734  3.78734  1.46634  0.26236  1.11932  0.39527
    116   2.22763  1.97634  2.34920  0.41825    116 t - - -
          1.38629  1.38629  1.38629  1.38629
          0.04781  3.78734  3.72849  1.46634  0.26236  1.11932  0.39527
    117   2.36827  0.37237  2.44587  2.03555    117 c - - -
          1.38629  1.38629  1.38629  1.38629
          0.04796  3.78596  3.72395  1.46634  0.26236  1.13892  0.38591
    118   2.18429  2.07728  2.33343  0.40766    118 t - - -
          1.38629  1.38629  1.38629  1.38629
          0.04650  3.78451  3.78451  1.46634  0.26236  0.98746  0.46605
    119   2.23117  0.48427  2.30533  1.73318    119 c - - -
          1.38629  1.38629  1.38629  1.38629
          0.04630  3.78876  3.78876  1.46634  0.26236  1.09861  0.40547
    120   0.55320  2.22296  1.62891  2.11643    120 a - - -
          1.38629  1.38629  1.38629  1.38629
          0.04831  3.78876  3.70741  1.46634  0.26236  1.09861  0.40547
    121   2.17912  0.45286  2.33002  1.87238    121 c - - -
          1.38629  1.38629  1.38629  1.38629
          0.04639  3.78684  3.78684  1.46634  0.26236  1.12647  0.39182
    122   0.30032  2.59361  2.32731  2.44053    122 a - - -
          1.38629  1.38629  1.38629  1.38629
          0.04764  3.78684  3.73556  1.46634  0.26236  1.04512  0.43332
    123   2.16326  2.47292  0.35319  2.32006    123 g - - -
          1.38629  1.38629  1.38629  1.38629
          0.04636  3.78757  3.78757  1.46634  0.26236  1.11600  0.39688
    124   0.41057  2.39144  2.17435  2.02836    124 a - - -
          1.38629  1.38629  1.38629  1.38629
          0.04636  3.78757  3.78757  1.46634  0.26236  1.06472  0.42285
    125   1.80571  2.24994  0.51742  2.00858    125 g - - -
          1.38629  1.38629  1.38629  1.38629
          0.04630  3.78876  3.78876  1.46634  0.26236  1.09861  0.40547
    126   2.14877  2.05160  2.15890  0.44724    126 t - - -
          1.38629  1.38629  1.38629  1.38629
          0.04926  3.78876  3.67129  1.46634  0.26236  1.09861  0.40547
    127   2.26353  2.15341  2.38431  0.37429    127 t - - -
          1.38629  1.38629  1.38629  1.38629
          0.04861  3.78594  3.69863  1.46634  0.26236  1.09117  0.40921
    128   0.27663  2.69074  2.35118  2.54363    128 a - - -
          1.38629  1.38629  1.38629  1.38629
          0.04648  3.78498  3.78498  1.46634  0.26236  1.06533  0.42253
    129   0.28170  2.62135  2.38044  2.52214    129 a - - -
          1.38629  1.38629  1.38629  1.38629
          0.04638  3.78705  3.78705  1.46634  0.26236  1.12341  0.39329
    130   0.29413  2.64679  2.29242  2.48991    130 a - - -
          1.38629  1.38629  1.38629  1.38629
          0.04638  3.78705  3.78705  1.46634  0.26236  1.12341  0.39329
    131   1.56527  0.78911  1.96058  1.62993    131 c - - -
          1.38629  1.38629  1.38629  1.38629
          0.04844  3.78705  3.70424  1.46634  0.26236  1.12341  0.39329
    132   1.79689  0.72675  2.05619  1.50161    132 c - - -
          1.38629  1.38629  1.38629  1.38629
          0.04648  3.78510  3.78510  1.46634  0.26236  1.06828  0.42098
    133   2.37815  2.11966  2.49471  0.35000    133 t - - -
          1.38629  1.38629  1.38629  1.38629
          0.04638  3.78705  3.78705  1.46634  0.26236  1.12341  0.39329
    134   2.40733  2.10155  2.42515  0.35780    134 t - - -
          1.38629  1.38629  1.38629  1.38629
          0.04920  3.78705  3.67509  1.46634  0.26236  1.12341  0.39329
    135   2.29362  2.02701  2.42849  0.38684    135 t - - -
          1.38629  1.38629  1.38629  1.38629
          0.04902  3.78437  3.68448  1.46634  0.26236  1.03793  0.43725
    136   2.33556  0.40424  2.35750  1.95827    136 c - - -
          1.38629  1.38629  1.38629  1.38629
          0.04842  3.78496  3.70667  1.46634  0.26236  0.99801  0.45984
    137   2.45443  2.06595  2.52112  0.34670    137 t - - -
          1.38629  1.38629  1.38629  1.38629
          0.04639  3.78692  3.78692  1.46634  0.26236  1.12540  0.39234
    138   2.43187  2.17273  2.46287  0.33817    138 t - - -
          1.38629  1.38629  1.38629  1.38629
          0.04931  3.78692  3.67116  1.46634  0.26236  1.12540  0.39234
    139   2.50294  2.15235  2.55803  0.32229    139 t - - -
          1.38629  1.38629  1.38629  1.38629
          0.06042  3.78413  3.32684  1.46634  0.26236  1.16445  0.37410
    140   2.05464  1.93399  2.13883  0.49512    140 t - - -
          1.38629  1.38629  1.38629  1.38629
          0.05234  3.77086  3.57683  1.46634  0.26236  0.75194  0.63762
    141   2.03378  0.50403  2.16822  1.89255    141 c - - -
          1.38629  1.38629  1.38629  1.38629
          0.04921  3.78390  3.67762  1.46634  0.26236  1.02368  0.44515
    142   0.43609  2.28990  2.12250  2.02168    142 a - - -
          1.38629  1.38629  1.38629  1.38629
          0.05149  3.78487  3.59430  1.46634  0.26236  1.04793  0.43180
    143   2.36381  2.14080  2.46790  0.35152    143 t - - -
          1.38629  1.38629  1.38629  1.38629
          0.04659  3.78265  3.78265  1.46634  0.26236  0.99402  0.46217
    144   2.34976  2.13175  2.48537  0.35285    144 t - - -
          1.38629  1.38629  1.38629  1.38629
          0.04637  3.78742  3.78742  1.46634  0.26236  1.06052  0.42507
    145   2.22843  0.41199  2.35498  2.00193    145 c - - -
          1.38629  1.38629  1.38629  1.38629
          0.04630  3.78876  3.78876  1.46634  0.26236  1.09861  0.40547
    146   0.27460  2.73129  2.35967  2.51899    146 a - - -
          1.38629  1.38629  1.38629  1.38629
          0.04630  3.78876  3.78876  1.46634  0.26236  1.09861  0.40547
    147   2.09232  2.55874  0.34323  2.41104    147 g - - -
          1.38629  1.38629  1.38629  1.38629
          0.04630  3.78876  3.78876  1.46634  0.26236  1.09861  0.40547
    148   2.37840  0.36959  2.44057  2.04663    148 c - - -
          1.38629  1.38629  1.38629  1.38629
          0.04630  3.78876  3.78876  1.46634  0.26236  1.09861  0.40547
    149   0.42294  2.29422  2.16530  2.04542    149 a - - -
          1.38629  1.38629  1.38629  1.38629
          0.04976  3.78876  3.65286  1.46634  0.26236  1.09861  0.40547
    150   2.17443  2.55075  0.33567  2.37036    150 g - - -
          1.38629  1.38629  1.38629  1.38629
          0.04646  3.78546  3.78546  1.46634  0.26236  1.01010  0.45285
    151   2.43964  2.13470  2.50896  0.33803    151 t - - -
          1.38629  1.38629  1.38629  1.38629
          0.04630  3.78876  3.78876  1.46634  0.26236  1.09861  0.40547
    152   2.45262  2.23776  2.50268  0.32107    152 t - - -
          1.38629  1.38629  1.38629  1.38629
          0.04801  3.78876  3.71942  1.46634  0.26236  1.09861  0.40547
    153   2.49235  2.23715  2.51969  0.31466    153 t - - -
          1.38629  1.38629  1.38629  1.38629
          0.04997  3.78713  3.64639  1.46634  0.26236  1.05292  0.42912
    154   2.15837  2.38217  0.39009  2.16160    154 g - - -
          1.38629  1.38629  1.38629  1.38629
          0.04647  3.78533  3.78533  1.46634  0.26236  1.06596  0.42220
    155   2.14457  2.57304  0.35113  2.27611    155 g - - -
          1.38629  1.38629  1.38629  1.38629
          0.04637  3.78727  3.78727  1.46634  0.26236  1.12034  0.39478
    156   0.30996  2.59161  2.28154  2.41354    156 a - - -
          1.38629  1.38629  1.38629  1.38629
          0.04637  3.78727  3.78727  1.46634  0.26236  1.05653  0.42719
    157   0.27455  2.69002  2.37081  2.54082    157 a - - -
          1.38629  1.38629  1.38629  1.38629
          0.05584  3.78876  3.45198  1.46634  0.26236  1.09861  0.40547
    158   0.32115  2.62411  2.19271  2.40167    158 a - - -
          1.38629  1.38629  1.38629  1.38629
          0.04995  3.77966  3.65384  1.46634  0.26236  1.03470  0.43902
    159   2.08631  0.46317  2.33425  1.89922    159 c - - -
          1.38629  1.38629  1.38629  1.38629
          0.04807  3.78135  3.72366  1.46634  0.26236  0.95741  0.48433
    160   0.31079  2.59404  2.27056  2.41732    160 a - - -
          1.38629  1.38629  1.38629  1.38629
          0.04814  3.78630  3.71627  1.46634  0.26236  1.08606  0.41180
    161   2.13982  0.50548  2.18727  1.79044    161 c - - -
          1.38629  1.38629  1.38629  1.38629
          0.04644  3.78577  3.78577  1.46634  0.26236  1.08396  0.41288
    162   2.24732  2.02792  2.29620  0.41239    162 t - - -
          1.38629  1.38629  1.38629  1.38629
          0.04761  3.78712  3.73664  1.46634  0.26236  1.05247  0.42936
    163   1.95786  2.12397  0.51350  1.95979    163 g - - -
          1.38629  1.38629  1.38629  1.38629
          0.04636  3.78759  3.78759  1.46634  0.26236  1.06524  0.42258
    164   2.44732  2.08747  2.50576  0.34551    164 t - - -
          1.38629  1.38629  1.38629  1.38629
          0.04630  3.78876  3.78876  1.46634  0.26236  1.09861  0.40547
    165   2.40654  2.19055  2.55467  0.32809    165 t - - -
          1.38629  1.38629  1.38629  1.38629
          0.04630  3.78876  3.78876  1.46634  0.26236  1.09861  0.40547
    166   2.39288  2.13620  2.46171  0.34922    166 t - - -
          1.38629  1.38629  1.38629  1.38629
          0.04630  3.78876  3.78876  1.46634  0.26236  1.09861  0.40547
    167   2.28702  2.12737  2.42497  0.36991    167 t - - -
          1.38629  1.38629  1.38629  1.38629
          0.05249  3.78876  3.55732  1.46634  0.26236  1.09861  0.40547
    168   1.94717  1.38824  1.95596  0.76276    168 t - - -
          1.38629  1.38629  1.38629  1.38629
          0.04658  3.78285  3.78285  1.46634  0.26236  0.95042  0.48871
    169   1.63488  1.79209  1.04140  1.25368    169 g - - -
          1.38629  1.38629  1.38629  1.38629
          0.04630  3.78876  3.78876  1.46634  0.26236  1.09861  0.40547
    170   1.98731  1.90564  2.06261  0.53258    170 t - - -
          1.38629  1.38629  1.38629  1.38629
          0.04630  3.78876  3.78876  1.46634  0.26236  1.09861  0.40547
    171   0.52293  2.04963  1.91170  2.03557    171 a - - -
          1.38629  1.38629  1.38629  1.38629
          0.04630  3.78876  3.78876  1.46634  0.26236  1.09861  0.40547
    172   1.73477  1.96955  0.61268  1.95091    172 g - - -
          1.38629  1.38629  1.38629  1.38629
          0.02342  3.76588        *  1.46634  0.26236  0.00000        *
//
HMMER3/f [3.3.2 | Nov 2020]
NAME  Na
LENG  169
ALPH  DNA
RF    no
MM    no
CONS  yes
CS    no
MAP   yes
DATE  Wed Dec 16 23:22:46 2015
NSEQ  230
EFFN  2.207489
CKSUM 462781843
STATS LOCAL MSV       -9.4427  0.70758
STATS LOCAL VITERBI  -10.9442  0.70758
STATS LOCAL FORWARD   -3.8790  0.70758
HMM          A        C        G        T   
            m->m     m->i     m->d     i->m     i->i     d->m     d->d
  COMPO   1.21206  1.70202  1.48334  1.22682
          1.05535  1.52643  1.52643  1.52643
          0.29362  1.83752  2.35144  0.26409  1.46062  0.00000        *
      1   0.32190  2.55932  2.23956  2.39287      2 a - - -
          1.38629  1.38629  1.38629  1.38629
          0.06228  3.71058  3.32645  1.46634  0.26236  0.40630  1.09695
      2   2.35425  2.05228  2.44145  0.37170      3 t - - -
          1.38629  1.38629  1.38629  1.38629
          0.04921  3.77362  3.68702  1.46634  0.26236  0.87931  0.53626
      3   2.20441  0.42947  2.27566  1.99433      4 c - - -
          1.38629  1.38629  1.38629  1.38629
          0.04661  3.78226  3.78226  1.46634  0.26236  1.00233  0.45732
      4   2.35170  2.14727  2.45284  0.35391      5 t - - -
          1.38629  1.38629  1.38629  1.38629
          0.04644  3.78589  3.78589  1.46634  0.26236  1.09861  0.40547
      5   1.94480  2.22326  0.49285  1.98163      6 g - - -
          1.38629  1.38629  1.38629  1.38629
          0.04644  3.78589  3.78589  1.46634  0.26236  1.09861  0.40547
      6   1.91040  1.14436  2.04645  0.90545      7 t - - -
          1.38629  1.38629  1.38629  1.38629
          0.04644  3.78589  3.78589  1.46634  0.26236  1.09861  0.40547
      7   1.23499  2.21102  0.76685  2.00174      8 g - - -
          1.38629  1.38629  1.38629  1.38629
          0.04644  3.78589  3.78589  1.46634  0.26236  1.09861  0.40547
      8   0.28561  2.66075  2.31358  2.53023      9 a - - -
          1.38629  1.38629  1.38629  1.38629
          0.04644  3.78589  3.78589  1.46634  0.26236  1.09861  0.40547
      9   0.29257  2.65469  2.28785  2.50284     10 a - - -
          1.38629  1.38629  1.38629  1.38629
          0.04644  3.78589  3.78589  1.46634  0.26236  1.09861  0.40547
     10   2.00237  2.41313  0.41379  2.16885     11 g - - -
          1.38629  1.38629  1.38629  1.38629
          0.04644  3.78589  3.78589  1.46634  0.26236  1.09861  0.40547
     11   1.65330  2.44230  0.49056  2.21329     12 g - - -
          1.38629  1.38629  1.38629  1.38629
          0.04644  3.78589  3.78589  1.46634  0.26236  1.09861  0.40547
     12   2.08174  2.32805  0.40582  2.19489     13 g - - -
          1.38629  1.38629  1.38629  1.38629
          0.04824  3.78589  3.71308  1.46634  0.26236  1.09861  0.40547
     13   0.30893  2.61968  2.24738  2.43879     14 a - - -
          1.38629  1.38629  1.38629  1.38629
          0.04652  3.78418  3.78418  1.46634  0.26236  1.05067  0.43033
     14   1.91987  1.98660  2.23872  0.49492     15 t - - -
          1.38629  1.38629  1.38629  1.38629
          0.04644  3.78589  3.78589  1.46634  0.26236  1.09861  0.40547
     15   0.30055  2.69346  2.24881  2.44852     16 a - - -
          1.38629  1.38629  1.38629  1.38629
          0.04644  3.78589  3.78589  1.46634  0.26236  1.09861  0.40547
     16   2.37739  2.09805  2.46858  0.35695     17 t - - -
          1.38629  1.38629  1.38629  1.38629
          0.04644  3.78589  3.78589  1.46634  0.26236  1.09861  0.40547
     17   2.31967  2.23108  2.50638  0.33867     18 t - - -
          1.38629  1.38629  1.38629  1.38629
          0.04644  3.78589  3.78589  1.46634  0.26236  1.09861  0.40547
     18   2.54085  2.21385  2.59944  0.30434     19 t - - -
          1.38629  1.38629  1.38629  1.38629
          0.04644  3.78589  3.78589  1.46634  0.26236  1.09861  0.40547
     19   2.01434  2.29000  0.49789  1.84824     20 g - - -
          1.38629  1.38629  1.38629  1.38629
          0.04644  3.78589  3.78589  1.46634  0.26236  1.09861  0.40547
     20   2.04699  2.44348  0.39217  2.22168     21 g - - -
          1.38629  1.38629  1.38629  1.38629
          0.04831  3.78589  3.71009  1.46634  0.26236  1.09861  0.40547
     21   1.84212  1.82957  0.72331  1.63020     22 g - - -
          1.38629  1.38629  1.38629  1.38629
          0.04882  3.78410  3.69225  1.46634  0.26236  1.04873  0.43137
     22   0.29453  2.66197  2.34704  2.41176     23 a - - -
          1.38629  1.38629  1.38629  1.38629
          0.04654  3.78371  3.78371  1.46634  0.26236  1.03833  0.43703
     23   2.01618  2.47270  0.39708  2.20544     24 g - - -
          1.38629  1.38629  1.38629  1.38629
          0.04644  3.78589  3.78589  1.46634  0.26236  1.09861  0.40547
     24   1.76298  1.07349  1.90045  1.08723     25 c - - -
          1.38629  1.38629  1.38629  1.38629
          0.04644  3.78589  3.78589  1.46634  0.26236  1.09861  0.40547
     25   1.24782  1.97784  0.89385  1.79925     26 g - - -
          1.38629  1.38629  1.38629  1.38629
          0.04644  3.78589  3.78589  1.46634  0.26236  1.09861  0.40547
     26   2.32655  0.39020  2.50292  1.94072     27 c - - -
          1.38629  1.38629  1.38629  1.38629
          0.04969  3.78589  3.65805  1.46634  0.26236  1.09861  0.40547
     27   0.53909  2.15662  2.03078  1.77331     28 a - - -
          1.38629  1.38629  1.38629  1.38629
          0.04659  3.78279  3.78279  1.46634  0.26236  1.01523  0.44992
     28   2.01774  1.95608  2.25067  0.47754     29 t - - -
          1.38629  1.38629  1.38629  1.38629
          0.04899  3.78589  3.68395  1.46634  0.26236  1.09861  0.40547
     29   2.16595  2.11468  2.26534  0.41416     30 t - - -
          1.38629  1.38629  1.38629  1.38629
          0.04656  3.78345  3.78345  1.46634  0.26236  1.03182  0.44061
     30   2.27295  2.52204  0.31646  2.43072     31 g - - -
          1.38629  1.38629  1.38629  1.38629
          0.04644  3.78589  3.78589  1.46634  0.26236  1.09861  0.40547
     31   0.28429  2.68249  2.32458  2.51039     32 a - - -
          1.38629  1.38629  1.38629  1.38629
          0.04885  3.78589  3.68922  1.46634  0.26236  1.09861  0.40547
     32   2.06679  2.65618  0.33194  2.45736     33 g - - -
          1.38629  1.38629  1.38629  1.38629
          0.04655  3.78358  3.78358  1.46634  0.26236  1.03521  0.43874
     33   2.10163  2.53688  0.38026  2.16329     34 g - - -
          1.38629  1.38629  1.38629  1.38629
          0.04902  3.78589  3.68289  1.46634  0.26236  1.09861  0.40547
     34   2.27005  0.41650  2.43051  1.90145     35 c - - -
          1.38629  1.38629  1.38629  1.38629
          0.04656  3.78343  3.78343  1.46634  0.26236  1.03114  0.44099
     35   2.30236  0.41251  2.45694  1.88194     36 c - - -
          1.38629  1.38629  1.38629  1.38629
          0.04644  3.78589  3.78589  1.46634  0.26236  1.09861  0.40547
     36   2.04173  2.07909  2.30196  0.43837     37 t - - -
          1.38629  1.38629  1.38629  1.38629
          0.04948  3.78589  3.66582  1.46634  0.26236  1.09861  0.40547
     37   0.53890  2.19740  1.98419  1.78362     38 a - - -
          1.38629  1.38629  1.38629  1.38629
          0.04658  3.78299  3.78299  1.46634  0.26236  1.02019  0.44711
     38   2.07384  1.88806  2.22279  0.48674     39 t - - -
          1.38629  1.38629  1.38629  1.38629
          0.04644  3.78589  3.78589  1.46634  0.26236  1.09861  0.40547
     39   2.06883  2.54831  0.35292  2.37710     40 g - - -
          1.38629  1.38629  1.38629  1.38629
          0.04644  3.78589  3.78589  1.46634  0.26236  1.09861  0.40547
     40   1.67685  2.17788  0.58012  1.96663     41 g - - -
          1.38629  1.38629  1.38629  1.38629
          0.04644  3.78589  3.78589  1.46634  0.26236  1.09861  0.40547
     41   2.14929  2.08645  2.32201  0.41365     42 t - - -
          1.38629  1.38629  1.38629  1.38629
          0.04644  3.78589  3.78589  1.46634  0.26236  1.09861  0.40547
     42   2.26381  2.75228  0.29146  2.46400     43 g - - -
          1.38629  1.38629  1.38629  1.38629
          0.04644  3.78589  3.78589  1.46634  0.26236  1.09861  0.40547
     43   0.31512  2.59346  2.25425  2.40149     44 a - - -
          1.38629  1.38629  1.38629  1.38629
          0.04644  3.78589  3.78589  1.46634  0.26236  1.09861  0.40547
     44   0.30639  2.57910  2.27780  2.45864     45 a - - -
          1.38629  1.38629  1.38629  1.38629
          0.04644  3.78589  3.78589  1.46634  0.26236  1.09861  0.40547
     45   0.23976  2.84234  2.42783  2.70808     46 a - - -
          1.38629  1.38629  1.38629  1.38629
          0.04644  3.78589  3.78589  1.46634  0.26236  1.09861  0.40547
     46   0.44917  2.24321  2.15388  1.96833     47 a - - -
          1.38629  1.38629  1.38629  1.38629
          0.04644  3.78589  3.78589  1.46634  0.26236  1.09861  0.40547
     47   0.32583  2.55003  2.22288  2.38929     48 a - - -
          1.38629  1.38629  1.38629  1.38629
          0.04644  3.78589  3.78589  1.46634  0.26236  1.09861  0.40547
     48   1.84331  1.99626  0.63658  1.73293     49 g - - -
          1.38629  1.38629  1.38629  1.38629
          0.04802  3.78589  3.72163  1.46634  0.26236  1.09861  0.40547
     49   1.45363  2.06148  0.71416  1.90106     50 g - - -
          1.38629  1.38629  1.38629  1.38629
          0.04651  3.78438  3.78438  1.46634  0.26236  1.05623  0.42735
     50   0.28099  2.64401  2.37742  2.51210     51 a - - -
          1.38629  1.38629  1.38629  1.38629
          0.04862  3.78589  3.69822  1.46634  0.26236  1.09861  0.40547
     51   0.28528  2.66390  2.30858  2.53681     52 a - - -
          1.38629  1.38629  1.38629  1.38629
          0.04891  3.78381  3.68909  1.46634  0.26236  1.04103  0.43555
     52   0.36825  2.47475  2.16388  2.21647     53 a - - -
          1.38629  1.38629  1.38629  1.38629
          0.04655  3.78363  3.78363  1.46634  0.26236  1.03647  0.43804
     53   2.46555  2.13431  2.59148  0.32600     54 t - - -
          1.38629  1.38629  1.38629  1.38629
          0.04644  3.78589  3.78589  1.46634  0.26236  1.09861  0.40547
     54   0.37507  2.41744  2.15246  2.23111     55 a - - -
          1.38629  1.38629  1.38629  1.38629
          0.04644  3.78589  3.78589  1.46634  0.26236  1.09861  0.40547
     55   2.05729  1.88733  2.21541  0.49165     56 t - - -
          1.38629  1.38629  1.38629  1.38629
          0.04644  3.78589  3.78589  1.46634  0.26236  1.09861  0.40547
     56   2.19233  0.46152  2.25213  1.87834     57 c - - -
          1.38629  1.38629  1.38629  1.38629
          0.04644  3.78589  3.78589  1.46634  0.26236  1.09861  0.40547
     57   2.37234  2.11831  2.49160  0.35137     58 t - - -
          1.38629  1.38629  1.38629  1.38629
          0.04924  3.78589  3.67471  1.46634  0.26236  1.09861  0.40547
     58   2.46523  2.19014  2.51271  0.32564     59 t - - -
          1.38629  1.38629  1.38629  1.38629
          0.04657  3.78322  3.78322  1.46634  0.26236  1.02588  0.44392
     59   2.45740  0.34371  2.52001  2.08144     60 c - - -
          1.38629  1.38629  1.38629  1.38629
          0.04644  3.78589  3.78589  1.46634  0.26236  1.09861  0.40547
     60   0.32149  2.54637  2.30658  2.33343     61 a - - -
          1.38629  1.38629  1.38629  1.38629
          0.04644  3.78589  3.78589  1.46634  0.26236  1.09861  0.40547
     61   2.13722  2.43666  0.37486  2.23326     62 g - - -
          1.38629  1.38629  1.38629  1.38629
          0.04644  3.78589  3.78589  1.46634  0.26236  1.09861  0.40547
     62   0.29479  2.66948  2.28008  2.47995     63 a - - -
          1.38629  1.38629  1.38629  1.38629
          0.04924  3.78589  3.67471  1.46634  0.26236  1.09861  0.40547
     63   2.22849  2.11330  2.36619  0.38915     64 t - - -
          1.38629  1.38629  1.38629  1.38629
          0.04848  3.78322  3.70608  1.46634  0.26236  1.02588  0.44392
     64   0.33923  2.54499  2.15129  2.37653     65 a - - -
          1.38629  1.38629  1.38629  1.38629
          0.04653  3.78407  3.78407  1.46634  0.26236  1.04786  0.43184
     65   0.33792  2.51003  2.20131  2.35576     66 a - - -
          1.38629  1.38629  1.38629  1.38629
          0.04644  3.78589  3.78589  1.46634  0.26236  1.09861  0.40547
     66   0.28771  2.69375  2.32083  2.47455     67 a - - -
          1.38629  1.38629  1.38629  1.38629
          0.04644  3.78589  3.78589  1.46634  0.26236  1.09861  0.40547
     67   0.28044  2.64122  2.35351  2.54799     68 a - - -
          1.38629  1.38629  1.38629  1.38629
          0.05200  3.78589  3.57616  1.46634  0.26236  1.09861  0.40547
     68   0.38082  2.36263  2.14485  2.24961     69 a - - -
          1.38629  1.38629  1.38629  1.38629
          0.04669  3.78058  3.78058  1.46634  0.26236  0.96379  0.48037
     69   1.92712  0.57460  2.05799  1.80917     70 c - - -
          1.38629  1.38629  1.38629  1.38629
          0.05188  3.78589  3.58035  1.46634  0.26236  1.09861  0.40547
     70   2.22421  2.03376  2.31868  0.41158     71 t - - -
          1.38629  1.38629  1.38629  1.38629
          0.04669  3.78070  3.78070  1.46634  0.26236  0.96638  0.47877
     71   0.36665  2.53999  2.11098  2.23526     72 a - - -
          1.38629  1.38629  1.38629  1.38629
          0.04936  3.78589  3.67020  1.46634  0.26236  1.09861  0.40547
     72   2.30188  2.76905  0.27165  2.58905     73 g - - -
          1.38629  1.38629  1.38629  1.38629
          0.04657  3.78310  3.78310  1.46634  0.26236  1.02299  0.44554
     73   0.26353  2.80268  2.32146  2.61881     74 a - - -
          1.38629  1.38629  1.38629  1.38629
          0.04644  3.78589  3.78589  1.46634  0.26236  1.09861  0.40547
     74   0.26658  2.69724  2.35034  2.64113     75 a - - -
          1.38629  1.38629  1.38629  1.38629
          0.04829  3.78589  3.71114  1.46634  0.26236  1.09861  0.40547
     75   0.27919  2.76608  2.25019  2.58602     76 a - - -
          1.38629  1.38629  1.38629  1.38629
          0.04652  3.78413  3.78413  1.46634  0.26236  1.04940  0.43101
     76   2.10657  2.45772  0.39397  2.13417     77 g - - -
          1.38629  1.38629  1.38629  1.38629
          0.04834  3.78589  3.70885  1.46634  0.26236  1.09861  0.40547
     77   0.27418  2.73079  2.35701  2.52655     78 a - - -
          1.38629  1.38629  1.38629  1.38629
          0.04889  3.78407  3.68947  1.46634  0.26236  1.12496  0.39255
     78   0.31593  2.61509  2.23999  2.39394     79 a - - -
          1.38629  1.38629  1.38629  1.38629
          0.04663  3.78181  3.78181  1.46634  0.26236  1.06206  0.42425
     79   1.65772  1.86618  0.80081  1.58112     80 g - - -
          1.38629  1.38629  1.38629  1.38629
          0.04896  3.78407  3.68684  1.46634  0.26236  1.04792  0.43181
     80   1.89166  0.59210  2.07815  1.76695     81 c - - -
          1.38629  1.38629  1.38629  1.38629
          0.04655  3.78357  3.78357  1.46634  0.26236  1.03485  0.43894
     81   2.13014  2.10991  2.38409  0.40383     82 t - - -
          1.38629  1.38629  1.38629  1.38629
          0.04644  3.78589  3.78589  1.46634  0.26236  1.09861  0.40547
     82   2.44836  2.19449  2.50843  0.32746     83 t - - -
          1.38629  1.38629  1.38629  1.38629
          0.05696  3.78589  3.42094  1.46634  0.26236  1.09861  0.40547
     83   1.96634  2.07960  2.28048  0.45757     84 t - - -
          1.38629  1.38629  1.38629  1.38629
          0.04692  3.77585  3.77585  1.46634  0.26236  0.87065  0.54245
     84   1.89847  0.57085  2.12561  1.79697     85 c - - -
          1.38629  1.38629  1.38629  1.38629
          0.04922  3.78589  3.67548  1.46634  0.26236  1.09861  0.40547
     85   2.35479  2.18729  2.39362  0.35444     86 t - - -
          1.38629  1.38629  1.38629  1.38629
          0.05011  3.78324  3.64469  1.46634  0.26236  1.02637  0.44364
     86   2.29469  2.60918  0.29558  2.50700     87 g - - -
          1.38629  1.38629  1.38629  1.38629
          0.04660  3.78251  3.78251  1.46634  0.26236  1.00841  0.45381
     87   0.33530  2.55157  2.12460  2.43681     88 a - - -
          1.38629  1.38629  1.38629  1.38629
          0.04644  3.78589  3.78589  1.46634  0.26236  1.09861  0.40547
     88   2.11944  2.54692  0.34272  2.38875     89 g - - -
          1.38629  1.38629  1.38629  1.38629
          0.04644  3.78589  3.78589  1.46634  0.26236  1.09861  0.40547
     89   0.28974  2.68602  2.31488  2.46971     90 a - - -
          1.38629  1.38629  1.38629  1.38629
          0.04644  3.78589  3.78589  1.46634  0.26236  1.09861  0.40547
     90   0.30787  2.59531  2.24260  2.47474     91 a - - -
          1.38629  1.38629  1.38629  1.38629
          0.04644  3.78589  3.78589  1.46634  0.26236  1.09861  0.40547
     91   0.28437  2.68711  2.29920  2.53710     92 a - - -
          1.38629  1.38629  1.38629  1.38629
          0.04644  3.78589  3.78589  1.46634  0.26236  1.09861  0.40547
     92   2.20460  0.44900  2.33120  1.86911     93 c - - -
          1.38629  1.38629  1.38629  1.38629
          0.04644  3.78589  3.78589  1.46634  0.26236  1.09861  0.40547
     93   2.25362  2.08345  2.36625  0.39060     94 t - - -
          1.38629  1.38629  1.38629  1.38629
          0.04644  3.78589  3.78589  1.46634  0.26236  1.09861  0.40547
     94   1.99173  2.35742  0.43649  2.09905     95 g - - -
          1.38629  1.38629  1.38629  1.38629
          0.04644  3.78589  3.78589  1.46634  0.26236  1.09861  0.40547
     95   2.27417  0.46464  2.23729  1.82011     96 c - - -
          1.38629  1.38629  1.38629  1.38629
          0.04644  3.78589  3.78589  1.46634  0.26236  1.09861  0.40547
     96   2.35891  2.06527  2.44308  0.36846     97 t - - -
          1.38629  1.38629  1.38629  1.38629
          0.04842  3.78589  3.70593  1.46634  0.26236  1.09861  0.40547
     97   2.46067  2.17458  2.51890  0.32792     98 t - - -
          1.38629  1.38629  1.38629  1.38629
          0.04653  3.78400  3.78400  1.46634  0.26236  1.04602  0.43283
     98   2.43394  2.12057  2.48251  0.34416     99 t - - -
          1.38629  1.38629  1.38629  1.38629
          0.04820  3.78589  3.71449  1.46634  0.26236  1.09861  0.40547
     99   2.01250  2.20281  0.46317  2.06699    100 g - - -
          1.38629  1.38629  1.38629  1.38629
          0.05075  3.78421  3.62089  1.46634  0.26236  1.05159  0.42983
    100   2.07478  2.06171  2.12298  0.46600    101 t - - -
          1.38629  1.38629  1.38629  1.38629
          0.04916  3.78186  3.68130  1.46634  0.26236  0.99275  0.46292
    101   2.27343  2.74678  0.28038  2.55863    102 g - - -
          1.38629  1.38629  1.38629  1.38629
          0.04655  3.78349  3.78349  1.46634  0.26236  1.03271  0.44012
    102   0.32980  2.60349  2.18285  2.36239    103 a - - -
          1.38629  1.38629  1.38629  1.38629
          0.04644  3.78589  3.78589  1.46634  0.26236  1.09861  0.40547
    103   2.21929  2.11601  2.33096  0.39512    104 t - - -
          1.38629  1.38629  1.38629  1.38629
          0.05290  3.78589  3.54623  1.46634  0.26236  1.09861  0.40547
    104   2.08096  2.56542  0.34980  2.37004    105 g - - -
          1.38629  1.38629  1.38629  1.38629
          0.04875  3.77973  3.69904  1.46634  0.26236  0.94538  0.49189
    105   2.24584  2.09563  2.33460  0.39405    106 t - - -
          1.38629  1.38629  1.38629  1.38629
          0.04653  3.78398  3.78398  1.46634  0.26236  1.12624  0.39193
    106   2.11676  2.41131  0.38791  2.19456    107 g - - -
          1.38629  1.38629  1.38629  1.38629
          0.05027  3.78398  3.63824  1.46634  0.26236  1.04555  0.43309
    107   2.14939  2.07926  2.22654  0.42998    108 t - - -
          1.38629  1.38629  1.38629  1.38629
          0.04661  3.78232  3.78232  1.46634  0.26236  1.14959  0.38092
    108   1.88650  2.18387  0.57531  1.75295    109 g - - -
          1.38629  1.38629  1.38629  1.38629
          0.04661  3.78232  3.78232  1.46634  0.26236  1.00385  0.45644
    109   2.39679  0.37397  2.40097  2.03742    110 c - - -
          1.38629  1.38629  1.38629  1.38629
          0.04644  3.78589  3.78589  1.46634  0.26236  1.09861  0.40547
    110   0.35250  2.41007  2.24938  2.28477    111 a - - -
          1.38629  1.38629  1.38629  1.38629
          0.04885  3.78589  3.68922  1.46634  0.26236  1.09861  0.40547
    111   2.39736  2.08285  2.50469  0.35273    112 t - - -
          1.38629  1.38629  1.38629  1.38629
          0.04655  3.78358  3.78358  1.46634  0.26236  1.03521  0.43874
    112   2.37718  2.15549  2.48785  0.34495    113 t - - -
          1.38629  1.38629  1.38629  1.38629
          0.04644  3.78589  3.78589  1.46634  0.26236  1.09861  0.40547
    113   2.33913  0.38827  2.46773  1.96195    114 c - - -
          1.38629  1.38629  1.38629  1.38629
          0.04644  3.78589  3.78589  1.46634  0.26236  1.09861  0.40547
    114   0.34155  2.49086  2.20316  2.34298    115 a - - -
          1.38629  1.38629  1.38629  1.38629
          0.04644  3.78589  3.78589  1.46634  0.26236  1.09861  0.40547
    115   2.10750  1.87224  2.31318  0.46883    116 t - - -
          1.38629  1.38629  1.38629  1.38629
          0.04644  3.78589  3.78589  1.46634  0.26236  1.09861  0.40547
    116   2.14395  0.46417  2.28506  1.88135    117 c - - -
          1.38629  1.38629  1.38629  1.38629
          0.04644  3.78589  3.78589  1.46634  0.26236  1.09861  0.40547
    117   2.47587  2.18975  2.55832  0.31948    118 t - - -
          1.38629  1.38629  1.38629  1.38629
          0.04644  3.78589  3.78589  1.46634  0.26236  1.09861  0.40547
    118   2.51077  0.33012  2.55118  2.10402    119 c - - -
          1.38629  1.38629  1.38629  1.38629
          0.04644  3.78589  3.78589  1.46634  0.26236  1.09861  0.40547
    119   0.30401  2.59041  2.30146  2.44137    120 a - - -
          1.38629  1.38629  1.38629  1.38629
          0.04812  3.78589  3.71777  1.46634  0.26236  1.09861  0.40547
    120   2.15765  0.44551  2.31524  1.92989    121 c - - -
          1.38629  1.38629  1.38629  1.38629
          0.04652  3.78429  3.78429  1.46634  0.26236  1.05372  0.42869
    121   0.30247  2.58754  2.30812  2.44927    122 a - - -
          1.38629  1.38629  1.38629  1.38629
          0.04644  3.78589  3.78589  1.46634  0.26236  1.09861  0.40547
    122   2.13260  2.49594  0.36483  2.25628    123 g - - -
          1.38629  1.38629  1.38629  1.38629
          0.04644  3.78589  3.78589  1.46634  0.26236  1.09861  0.40547
    123   0.33443  2.55450  2.22987  2.31286    124 a - - -
          1.38629  1.38629  1.38629  1.38629
          0.04644  3.78589  3.78589  1.46634  0.26236  1.09861  0.40547
    124   1.81811  2.02364  0.59485  1.87179    125 g - - -
          1.38629  1.38629  1.38629  1.38629
          0.04825  3.78589  3.71261  1.46634  0.26236  1.09861  0.40547
    125   2.04327  2.01777  2.09317  0.48752    126 t - - -
          1.38629  1.38629  1.38629  1.38629
          0.04652  3.78416  3.78416  1.46634  0.26236  1.05036  0.43049
    126   2.34691  2.15201  2.41984  0.35789    127 t - - -
          1.38629  1.38629  1.38629  1.38629
          0.04836  3.78589  3.70816  1.46634  0.26236  1.09861  0.40547
    127   0.34436  2.51310  2.27134  2.23365    128 a - - -
          1.38629  1.38629  1.38629  1.38629
          0.04954  3.78405  3.66498  1.46634  0.26236  1.04747  0.43205
    128   0.28695  2.71472  2.33950  2.44356    129 a - - -
          1.38629  1.38629  1.38629  1.38629
          0.05098  3.78302  3.61376  1.46634  0.26236  1.02082  0.44675
    129   0.36417  2.44285  2.12011  2.31976    130 a - - -
          1.38629  1.38629  1.38629  1.38629
          0.04664  3.78170  3.78170  1.46634  0.26236  0.98902  0.46512
    130   1.60797  0.76903  1.92783  1.65663    131 c - - -
          1.38629  1.38629  1.38629  1.38629
          0.04644  3.78589  3.78589  1.46634  0.26236  1.09861  0.40547
    131   1.58294  0.99254  1.66358  1.45014    132 c - - -
          1.38629  1.38629  1.38629  1.38629
          0.04924  3.78589  3.67471  1.46634  0.26236  1.09861  0.40547
    132   2.23718  2.10468  2.39510  0.38538    133 t - - -
          1.38629  1.38629  1.38629  1.38629
          0.04657  3.78322  3.78322  1.46634  0.26236  1.02588  0.44392
    133   2.42890  2.13762  2.51635  0.33803    134 t - - -
          1.38629  1.38629  1.38629  1.38629
          0.05184  3.78589  3.58169  1.46634  0.26236  1.09861  0.40547
    134   2.35484  2.11392  2.45699  0.35863    135 t - - -
          1.38629  1.38629  1.38629  1.38629
          0.05140  3.78074  3.60101  1.46634  0.26236  0.96721  0.47826
    135   2.27433  0.41654  2.34752  1.95052    136 c - - -
          1.38629  1.38629  1.38629  1.38629
          0.04813  3.78141  3.72143  1.46634  0.26236  0.98245  0.46903
    136   2.48973  2.10429  2.59564  0.32776    137 t - - -
          1.38629  1.38629  1.38629  1.38629
          0.04651  3.78449  3.78449  1.46634  0.26236  1.05902  0.42586
    137   2.35419  2.17801  2.42030  0.35259    138 t - - -
          1.38629  1.38629  1.38629  1.38629
          0.04644  3.78589  3.78589  1.46634  0.26236  1.09861  0.40547
    138   2.44109  2.20568  2.49043  0.32866    139 t - - -
          1.38629  1.38629  1.38629  1.38629
          0.04644  3.78589  3.78589  1.46634  0.26236  1.09861  0.40547
    139   1.73183  1.85753  0.95881  1.26007    140 g - - -
          1.38629  1.38629  1.38629  1.38629
          0.04644  3.78589  3.78589  1.46634  0.26236  1.09861  0.40547
    140   1.82637  1.89627  0.64268  1.81403    141 g - - -
          1.38629  1.38629  1.38629  1.38629
          0.04845  3.78589  3.70490  1.46634  0.26236  1.09861  0.40547
    141   0.30863  2.58151  2.25041  2.47066    142 a - - -
          1.38629  1.38629  1.38629  1.38629
          0.04653  3.78397  3.78397  1.46634  0.26236  1.04535  0.43320
    142   2.31800  2.05631  2.38636  0.38325    143 t - - -
          1.38629  1.38629  1.38629  1.38629
          0.04644  3.78589  3.78589  1.46634  0.26236  1.09861  0.40547
    143   2.40102  2.20967  2.45575  0.33710    144 t - - -
          1.38629  1.38629  1.38629  1.38629
          0.04644  3.78589  3.78589  1.46634  0.26236  1.09861  0.40547
    144   2.93270  0.21009  2.99987  2.44824    145 c - - -
          1.38629  1.38629  1.38629  1.38629
          0.04644  3.78589  3.78589  1.46634  0.26236  1.09861  0.40547
    145   0.33719  2.56103  2.26261  2.25452    146 a - - -
          1.38629  1.38629  1.38629  1.38629
          0.04644  3.78589  3.78589  1.46634  0.26236  1.09861  0.40547
    146   1.94897  2.36717  0.45897  2.02571    147 g - - -
          1.38629  1.38629  1.38629  1.38629
          0.04644  3.78589  3.78589  1.46634  0.26236  1.09861  0.40547
    147   2.22559  0.41849  2.37424  1.95993    148 c - - -
          1.38629  1.38629  1.38629  1.38629
          0.04644  3.78589  3.78589  1.46634  0.26236  1.09861  0.40547
    148   0.41696  2.32680  2.19083  2.02857    149 a - - -
          1.38629  1.38629  1.38629  1.38629
          0.04644  3.78589  3.78589  1.46634  0.26236  1.09861  0.40547
    149   1.96310  2.26956  0.46689  2.04586    150 g - - -
          1.38629  1.38629  1.38629  1.38629
          0.04644  3.78589  3.78589  1.46634  0.26236  1.09861  0.40547
    150   2.38869  2.11051  2.43997  0.35680    151 t - - -
          1.38629  1.38629  1.38629  1.38629
          0.04644  3.78589  3.78589  1.46634  0.26236  1.09861  0.40547
    151   2.43460  2.13565  2.47050  0.34297    152 t - - -
          1.38629  1.38629  1.38629  1.38629
          0.04644  3.78589  3.78589  1.46634  0.26236  1.09861  0.40547
    152   2.39407  2.22883  2.54949  0.32439    153 t - - -
          1.38629  1.38629  1.38629  1.38629
          0.04644  3.78589  3.78589  1.46634  0.26236  1.09861  0.40547
    153   2.15256  2.53195  0.34194  2.36529    154 g - - -
          1.38629  1.38629  1.38629  1.38629
          0.04883  3.78589  3.69005  1.46634  0.26236  1.09861  0.40547
    154   2.07305  2.45429  0.38036  2.25703    155 g - - -
          1.38629  1.38629  1.38629  1.38629
          0.04655  3.78361  3.78361  1.46634  0.26236  1.03575  0.43844
    155   0.46771  2.29811  2.05148  1.93398    156 a - - -
          1.38629  1.38629  1.38629  1.38629
          0.04644  3.78589  3.78589  1.46634  0.26236  1.09861  0.40547
    156   0.26208  2.75339  2.40320  2.57162    157 a - - -
          1.38629  1.38629  1.38629  1.38629
          0.04644  3.78589  3.78589  1.46634  0.26236  1.09861  0.40547
    157   0.32304  2.55368  2.27097  2.35334    158 a - - -
          1.38629  1.38629  1.38629  1.38629
          0.04644  3.78589  3.78589  1.46634  0.26236  1.09861  0.40547
    158   2.06019  0.50323  2.21132  1.84240    159 c - - -
          1.38629  1.38629  1.38629  1.38629
          0.05058  3.78589  3.62573  1.46634  0.26236  1.09861  0.40547
    159   0.34252  2.49658  2.21711  2.31537    160 a - - -
          1.38629  1.38629  1.38629  1.38629
          0.04663  3.78194  3.78194  1.46634  0.26236  1.15490  0.37847
    160   2.24863  0.42441  2.36262  1.92325    161 c - - -
          1.38629  1.38629  1.38629  1.38629
          0.04663  3.78194  3.78194  1.46634  0.26236  0.99474  0.46175
    161   1.99372  1.95005  2.14811  0.50279    162 t - - -
          1.38629  1.38629  1.38629  1.38629
          0.04644  3.78589  3.78589  1.46634  0.26236  1.09861  0.40547
    162   1.96420  2.28150  0.46581  2.04041    163 g - - -
          1.38629  1.38629  1.38629  1.38629
          0.04644  3.78589  3.78589  1.46634  0.26236  1.09861  0.40547
    163   2.27136  2.01468  2.40066  0.39629    164 t - - -
          1.38629  1.38629  1.38629  1.38629
          0.04644  3.78589  3.78589  1.46634  0.26236  1.09861  0.40547
    164   2.49134  2.22602  2.52049  0.31632    165 t - - -
          1.38629  1.38629  1.38629  1.38629
          0.04644  3.78589  3.78589  1.46634  0.26236  1.09861  0.40547
    165   2.35254  2.18970  2.49661  0.34170    166 t - - -
          1.38629  1.38629  1.38629  1.38629
          0.04797  3.78589  3.72336  1.46634  0.26236  1.09861  0.40547
    166   2.46509  2.13335  2.54629  0.33103    167 t - - -
          1.38629  1.38629  1.38629  1.38629
          0.04651  3.78443  3.78443  1.46634  0.26236  1.11989  0.39499
    167   2.19310  1.91387  2.17694  0.46596    168 t - - -
          1.38629  1.38629  1.38629  1.38629
          0.05232  3.78443  3.56666  1.46634  0.26236  1.05736  0.42675
    168   1.99008  2.11521  0.56999  1.73060    169 g - - -
          1.38629  1.38629  1.38629  1.38629
          0.18228  3.78035  1.93924  1.46634  0.26236  1.17659  0.36864
    169   2.22464  1.99738  2.31840  0.41890    170 t - - -
          1.23323  1.54070  1.26613  1.54882
          0.15530  1.93906        *  0.72655  0.66082  0.00000        *
//
HMMER3/f [3.3.2 | Nov 2020]
NAME  Ka
LENG  172
ALPH  DNA
RF    no
MM    no
CONS  yes
CS    no
MAP   yes
DATE  Wed Dec 16 23:24:58 2015
NSEQ  684
EFFN  2.481400
CKSUM 2464451255
STATS LOCAL MSV       -9.9348  0.70733
STATS LOCAL VITERBI  -10.8940  0.70733
STATS LOCAL FORWARD   -3.8806  0.70733
HMM          A        C        G        T   
            m->m     m->i     m->d     i->m     i->i     d->m     d->d
  COMPO   1.19493  1.74019  1.46039  1.23911
          1.38629  1.38629  1.38629  1.38629
          0.29614  3.84618  1.44837  1.46634  0.26236  0.00000        *
      1   0.41924  2.33867  2.03609  2.15884      1 a - - -
          1.38629  1.38629  1.38629  1.38629
          0.05586  3.60590  3.60590  1.46634  0.26236  0.26002  1.47419
      2   0.27529  2.70864  2.34437  2.54960      2 a - - -
          1.38629  1.38629  1.38629  1.38629
          0.04670  3.82511  3.73780  1.46634  0.26236  0.79846  0.59788
      3   2.32210  2.12992  2.50374  0.35481      3 t - - -
          1.38629  1.38629  1.38629  1.38629
          0.04393  3.84022  3.84022  1.46634  0.26236  1.04164  0.43522
      4   2.26919  0.39860  2.36675  2.02830      4 c - - -
          1.38629  1.38629  1.38629  1.38629
          0.04378  3.84359  3.84359  1.46634  0.26236  1.10532  0.40213
      5   2.34096  2.17601  2.48175  0.34718      5 t - - -
          1.38629  1.38629  1.38629  1.38629
          0.04533  3.84430  3.77601  1.46634  0.26236  1.07220  0.41894
      6   2.03583  2.48032  0.37557  2.31453      6 g - - -
          1.38629  1.38629  1.38629  1.38629
          0.04482  3.84401  3.79776  1.46634  0.26236  1.09448  0.40754
      7   1.68933  1.12365  1.93450  1.06198      7 t - - -
          1.38629  1.38629  1.38629  1.38629
          0.04377  3.84381  3.84381  1.46634  0.26236  1.08865  0.41049
      8   1.25519  2.12649  0.78229  1.97786      8 g - - -
          1.38629  1.38629  1.38629  1.38629
          0.04372  3.84482  3.84482  1.46634  0.26236  1.05798  0.42642
      9   0.26108  2.74714  2.38926  2.60410      9 a - - -
          1.38629  1.38629  1.38629  1.38629
          0.04635  3.84618  3.73251  1.46634  0.26236  1.09861  0.40547
     10   0.36879  2.48487  2.20974  2.15963     10 a - - -
          1.38629  1.38629  1.38629  1.38629
          0.04572  3.84361  3.76059  1.46634  0.26236  1.02428  0.44481
     11   1.98390  2.50170  0.38804  2.28141     11 g - - -
          1.38629  1.38629  1.38629  1.38629
          0.04475  3.84433  3.80028  1.46634  0.26236  1.04404  0.43391
     12   1.80709  1.97658  0.63390  1.79089     12 g - - -
          1.38629  1.38629  1.38629  1.38629
          0.04508  3.84522  3.78567  1.46634  0.26236  1.06946  0.42037
     13   2.03743  2.37416  0.41504  2.15219     13 g - - -
          1.38629  1.38629  1.38629  1.38629
          0.04450  3.84487  3.81069  1.46634  0.26236  1.05931  0.42571
     14   0.29520  2.66554  2.32255  2.43007     14 a - - -
          1.38629  1.38629  1.38629  1.38629
          0.04369  3.84544  3.84544  1.46634  0.26236  1.07596  0.41699
     15   2.47729  2.15015  2.58818  0.32240     15 t - - -
          1.38629  1.38629  1.38629  1.38629
          0.04432  3.84618  3.81693  1.46634  0.26236  1.09861  0.40547
     16   0.32412  2.66414  2.12341  2.43546     16 a - - -
          1.38629  1.38629  1.38629  1.38629
          0.04369  3.84555  3.84555  1.46634  0.26236  1.07921  0.41531
     17   2.46005  2.15185  2.58041  0.32496     17 t - - -
          1.38629  1.38629  1.38629  1.38629
          0.04366  3.84618  3.84618  1.46634  0.26236  1.09861  0.40547
     18   2.20470  2.18318  2.42481  0.37318     18 t - - -
          1.38629  1.38629  1.38629  1.38629
          0.04538  3.84618  3.77195  1.46634  0.26236  1.09861  0.40547
     19   1.91907  2.09927  2.28406  0.46388     19 t - - -
          1.38629  1.38629  1.38629  1.38629
          0.04527  3.84453  3.77835  1.46634  0.26236  1.04974  0.43083
     20   1.82450  2.02882  0.65520  1.67197     20 g - - -
          1.38629  1.38629  1.38629  1.38629
          0.04373  3.84472  3.84472  1.46634  0.26236  1.05498  0.42802
     21   1.97320  2.48234  0.40525  2.20154     21 g - - -
          1.38629  1.38629  1.38629  1.38629
          0.04915  3.84618  3.62690  1.46634  0.26236  1.09861  0.40547
     22   1.89178  2.09352  0.62186  1.66601     22 g - - -
          1.38629  1.38629  1.38629  1.38629
          0.04498  3.84093  3.79375  1.46634  0.26236  0.95789  0.48402
     23   0.25070  2.82656  2.42063  2.60831     23 a - - -
          1.38629  1.38629  1.38629  1.38629
          0.04560  3.84515  3.76411  1.46634  0.26236  1.06741  0.42144
     24   1.98901  2.45516  0.39800  2.24752     24 g - - -
          1.38629  1.38629  1.38629  1.38629
          0.04440  3.84438  3.81532  1.46634  0.26236  1.04532  0.43321
     25   1.90346  0.98367  2.00550  1.07172     25 c - - -
          1.38629  1.38629  1.38629  1.38629
          0.04369  3.84555  3.84555  1.46634  0.26236  1.07934  0.41524
     26   1.15853  1.98957  0.94828  1.82085     26 g - - -
          1.38629  1.38629  1.38629  1.38629
          0.04532  3.84618  3.77460  1.46634  0.26236  1.09861  0.40547
     27   2.26796  0.40467  2.45606  1.94138     27 c - - -
          1.38629  1.38629  1.38629  1.38629
          0.05157  3.84460  3.54513  1.46634  0.26236  1.05146  0.42990
     28   0.63180  2.05851  2.02455  1.56701     28 a - - -
          1.38629  1.38629  1.38629  1.38629
          0.05695  3.83870  3.38607  1.46634  0.26236  0.90923  0.51556
     29   1.56126  1.71342  1.98085  0.75093     29 t - - -
          1.38629  1.38629  1.38629  1.38629
          0.05304  3.83388  3.50551  1.46634  0.26236  0.85537  0.55360
     30   1.60224  1.95852  2.02934  0.64233     30 t - - -
          1.38629  1.38629  1.38629  1.38629
          0.04912  3.83669  3.63561  1.46634  0.26236  0.86986  0.54302
     31   1.68227  2.20469  0.55135  2.05890     31 g - - -
          1.38629  1.38629  1.38629  1.38629
          0.04968  3.84141  3.61166  1.46634  0.26236  0.96915  0.47708
     32   0.32164  2.59698  2.28085  2.31924     32 a - - -
          1.38629  1.38629  1.38629  1.38629
          0.04730  3.84065  3.70004  1.46634  0.26236  0.95145  0.48805
     33   1.54279  2.14775  0.67464  1.83177     33 g - - -
          1.38629  1.38629  1.38629  1.38629
          0.04779  3.84295  3.67951  1.46634  0.26236  1.00710  0.45456
     34   2.07400  2.46845  0.38323  2.22611     34 g - - -
          1.38629  1.38629  1.38629  1.38629
          0.04462  3.84238  3.80789  1.46634  0.26236  1.06127  0.42467
     35   2.20015  0.45505  2.37035  1.82419     35 c - - -
          1.38629  1.38629  1.38629  1.38629
          0.04723  3.84376  3.70027  1.46634  0.26236  1.05856  0.42611
     36   2.35614  0.37476  2.52549  1.98239     36 c - - -
          1.38629  1.38629  1.38629  1.38629
          0.04459  3.84217  3.80945  1.46634  0.26236  1.05473  0.42815
     37   2.12752  2.10175  2.38713  0.40537     37 t - - -
          1.38629  1.38629  1.38629  1.38629
          0.04438  3.84382  3.81701  1.46634  0.26236  1.06018  0.42525
     38   0.37050  2.48953  2.07081  2.29679     38 a - - -
          1.38629  1.38629  1.38629  1.38629
          0.04516  3.84490  3.78245  1.46634  0.26236  1.09168  0.40895
     39   2.17090  1.93241  2.24399  0.45399     39 t - - -
          1.38629  1.38629  1.38629  1.38629
          0.04375  3.84410  3.84410  1.46634  0.26236  1.06814  0.42106
     40   2.05031  2.52353  0.38044  2.22963     40 g - - -
          1.38629  1.38629  1.38629  1.38629
          0.04644  3.84548  3.72981  1.46634  0.26236  1.10956  0.40003
     41   2.00197  2.36118  0.43804  2.07688     41 g - - -
          1.38629  1.38629  1.38629  1.38629
          0.04621  3.84285  3.74103  1.46634  0.26236  1.00453  0.45605
     42   2.40348  2.17080  2.49007  0.33882     42 t - - -
          1.38629  1.38629  1.38629  1.38629
          0.04439  3.84389  3.81639  1.46634  0.26236  1.03190  0.44057
     43   2.33064  2.83710  0.25450  2.67556     43 g - - -
          1.38629  1.38629  1.38629  1.38629
          0.04730  3.84559  3.69596  1.46634  0.26236  1.08036  0.41472
     44   0.35600  2.58235  2.04679  2.35615     44 a - - -
          1.38629  1.38629  1.38629  1.38629
          0.04442  3.84273  3.81628  1.46634  0.26236  1.00139  0.45787
     45   0.33265  2.59453  2.25871  2.26519     45 a - - -
          1.38629  1.38629  1.38629  1.38629
          0.04369  3.84561  3.84561  1.46634  0.26236  1.08106  0.41436
     46   0.36692  2.27146  2.24690  2.32025     46 a - - -
          1.38629  1.38629  1.38629  1.38629
          0.04366  3.84618  3.84618  1.46634  0.26236  1.09861  0.40547
     47   0.25274  2.76028  2.43741  2.62180     47 a - - -
          1.38629  1.38629  1.38629  1.38629
          0.05065  3.84618  3.57463  1.46634  0.26236  1.09861  0.40547
     48   0.31800  2.61906  2.24181  2.37241     48 a - - -
          1.38629  1.38629  1.38629  1.38629
          0.04777  3.83950  3.68330  1.46634  0.26236  0.96171  0.48165
     49   1.89572  2.13771  0.53091  1.93939     49 g - - -
          1.38629  1.38629  1.38629  1.38629
          0.04718  3.84158  3.70415  1.46634  0.26236  0.99673  0.46058
     50   1.96794  2.41955  0.41831  2.17917     50 g - - -
          1.38629  1.38629  1.38629  1.38629
          0.04435  3.84242  3.81929  1.46634  0.26236  0.99363  0.46240
     51   0.25966  2.78890  2.36892  2.60885     51 a - - -
          1.38629  1.38629  1.38629  1.38629
          0.04513  3.84568  3.78298  1.46634  0.26236  1.10638  0.40160
     52   0.27791  2.65098  2.38709  2.52375     52 a - - -
          1.38629  1.38629  1.38629  1.38629
          0.04807  3.84430  3.66790  1.46634  0.26236  1.07235  0.41886
     53   0.31841  2.61107  2.25176  2.36420     53 a - - -
          1.38629  1.38629  1.38629  1.38629
          0.04388  3.84138  3.84138  1.46634  0.26236  0.96837  0.47756
     54   2.62215  2.18895  2.65868  0.29400     54 t - - -
          1.38629  1.38629  1.38629  1.38629
          0.04366  3.84618  3.84618  1.46634  0.26236  1.09861  0.40547
     55   0.28888  2.69940  2.26919  2.52249     55 a - - -
          1.38629  1.38629  1.38629  1.38629
          0.04454  3.84618  3.80739  1.46634  0.26236  1.09861  0.40547
     56   1.90638  1.99337  2.24883  0.49491     56 t - - -
          1.38629  1.38629  1.38629  1.38629
          0.04430  3.84534  3.81884  1.46634  0.26236  1.07292  0.41856
     57   2.16362  0.44264  2.31730  1.93646     57 c - - -
          1.38629  1.38629  1.38629  1.38629
          0.04369  3.84561  3.84561  1.46634  0.26236  1.08103  0.41437
     58   2.35134  2.13304  2.51489  0.34898     58 t - - -
          1.38629  1.38629  1.38629  1.38629
          0.04630  3.84618  3.73474  1.46634  0.26236  1.09861  0.40547
     59   2.43321  2.19091  2.53855  0.32649     59 t - - -
          1.38629  1.38629  1.38629  1.38629
          0.04677  3.84366  3.71835  1.46634  0.26236  1.02571  0.44401
     60   2.23584  0.48148  2.32578  1.72866     60 c - - -
          1.38629  1.38629  1.38629  1.38629
          0.04379  3.84333  3.84333  1.46634  0.26236  1.01684  0.44900
     61   0.39409  2.52051  1.92919  2.30239     61 a - - -
          1.38629  1.38629  1.38629  1.38629
          0.04366  3.84618  3.84618  1.46634  0.26236  1.09861  0.40547
     62   2.28769  2.54488  0.30993  2.44743     62 g - - -
          1.38629  1.38629  1.38629  1.38629
          0.04627  3.84618  3.73577  1.46634  0.26236  1.09861  0.40547
     63   0.28876  2.71174  2.25556  2.53110     63 a - - -
          1.38629  1.38629  1.38629  1.38629
          0.04646  3.84369  3.73059  1.46634  0.26236  1.02637  0.44364
     64   1.98976  1.95055  1.78463  0.59200     64 t - - -
          1.38629  1.38629  1.38629  1.38629
          0.04897  3.84362  3.63554  1.46634  0.26236  1.02466  0.44460
     65   0.33041  2.56241  2.18233  2.39168     65 a - - -
          1.38629  1.38629  1.38629  1.38629
          0.04388  3.84123  3.84123  1.46634  0.26236  0.96481  0.47974
     66   0.29420  2.63490  2.33284  2.45192     66 a - - -
          1.38629  1.38629  1.38629  1.38629
          0.04366  3.84618  3.84618  1.46634  0.26236  1.09861  0.40547
     67   0.31113  2.67179  2.12826  2.53567     67 a - - -
          1.38629  1.38629  1.38629  1.38629
          0.04601  3.84618  3.74624  1.46634  0.26236  1.09861  0.40547
     68   0.29452  2.64641  2.37939  2.39035     68 a - - -
          1.38629  1.38629  1.38629  1.38629
          0.05177  3.84393  3.53891  1.46634  0.26236  1.09658  0.40648
     69   0.30358  2.55253  2.35088  2.42293     69 a - - -
          1.38629  1.38629  1.38629  1.38629
          0.04488  3.83707  3.80192  1.46634  0.26236  0.94409  0.49271
     70   2.04284  0.53930  2.09103  1.81019     70 c - - -
          1.38629  1.38629  1.38629  1.38629
          0.04679  3.84344  3.71773  1.46634  0.26236  1.10528  0.40215
     71   2.22510  2.02905  2.34562  0.40843     71 t - - -
          1.38629  1.38629  1.38629  1.38629
          0.04491  3.84134  3.79648  1.46634  0.26236  0.98741  0.46608
     72   0.45046  2.46054  1.76347  2.24596     72 a - - -
          1.38629  1.38629  1.38629  1.38629
          0.04493  3.84468  3.79237  1.46634  0.26236  1.09769  0.40593
     73   2.16103  2.43436  0.35448  2.34755     73 g - - -
          1.38629  1.38629  1.38629  1.38629
          0.04618  3.84405  3.74115  1.46634  0.26236  1.07896  0.41544
     74   0.24354  2.85181  2.39899  2.69408     74 a - - -
          1.38629  1.38629  1.38629  1.38629
          0.04465  3.84288  3.80592  1.46634  0.26236  1.12266  0.39365
     75   0.34963  2.33683  2.26151  2.36209     75 a - - -
          1.38629  1.38629  1.38629  1.38629
          0.04444  3.84264  3.81550  1.46634  0.26236  1.07208  0.41900
     76   0.31309  2.66523  2.19482  2.43208     76 a - - -
          1.38629  1.38629  1.38629  1.38629
          0.04843  3.84384  3.65480  1.46634  0.26236  1.07123  0.41944
     77   2.32274  2.70532  0.28229  2.51217     77 g - - -
          1.38629  1.38629  1.38629  1.38629
          0.04638  3.84078  3.73639  1.46634  0.26236  0.95439  0.48621
     78   0.26229  2.76077  2.39967  2.56762     78 a - - -
          1.38629  1.38629  1.38629  1.38629
          0.04460  3.84383  3.80722  1.46634  0.26236  1.13463  0.38793
     79   0.29726  2.61639  2.30465  2.47346     79 a - - -
          1.38629  1.38629  1.38629  1.38629
          0.05053  3.84303  3.58106  1.46634  0.26236  1.09424  0.40766
     80   1.80081  2.19240  0.55216  1.91407     80 g - - -
          1.38629  1.38629  1.38629  1.38629
          0.05156  3.83775  3.55054  1.46634  0.26236  0.94205  0.49402
     81   1.92486  0.60270  2.06305  1.71642     81 c - - -
          1.38629  1.38629  1.38629  1.38629
          0.04728  3.83753  3.70363  1.46634  0.26236  0.90987  0.51513
     82   1.79020  1.95094  1.93890  0.60318     82 t - - -
          1.38629  1.38629  1.38629  1.38629
          0.04582  3.84241  3.75753  1.46634  0.26236  0.99330  0.46259
     83   2.14063  2.05437  2.34271  0.41828     83 t - - -
          1.38629  1.38629  1.38629  1.38629
          0.04554  3.84429  3.76721  1.46634  0.26236  1.04283  0.43457
     84   2.59098  2.26837  2.69727  0.28212     84 t - - -
          1.38629  1.38629  1.38629  1.38629
          0.04622  3.84447  3.73937  1.46634  0.26236  1.04789  0.43182
     85   1.58361  0.91921  1.94240  1.37606     85 c - - -
          1.38629  1.38629  1.38629  1.38629
          0.04581  3.84381  3.75667  1.46634  0.26236  1.09773  0.40591
     86   2.41395  2.22712  2.53071  0.32421     86 t - - -
          1.38629  1.38629  1.38629  1.38629
          0.04463  3.84267  3.80693  1.46634  0.26236  0.99996  0.45870
     87   2.16191  2.32996  0.36649  2.35986     87 g - - -
          1.38629  1.38629  1.38629  1.38629
          0.04745  3.84540  3.69048  1.46634  0.26236  1.07493  0.41752
     88   0.33405  2.64276  2.05781  2.46411     88 a - - -
          1.38629  1.38629  1.38629  1.38629
          0.04462  3.84260  3.80746  1.46634  0.26236  0.99804  0.45982
     89   2.22873  2.61151  0.31101  2.45105     89 g - - -
          1.38629  1.38629  1.38629  1.38629
          0.04435  3.84542  3.81653  1.46634  0.26236  1.07532  0.41732
     90   0.27529  2.73409  2.36955  2.49893     90 a - - -
          1.38629  1.38629  1.38629  1.38629
          0.04433  3.84556  3.81726  1.46634  0.26236  1.10834  0.40064
     91   0.28671  2.61991  2.34759  2.51502     91 a - - -
          1.38629  1.38629  1.38629  1.38629
          0.04621  3.84494  3.73941  1.46634  0.26236  1.08887  0.41037
     92   0.28938  2.69113  2.33721  2.44334     92 a - - -
          1.38629  1.38629  1.38629  1.38629
          0.04525  3.84319  3.78028  1.46634  0.26236  1.01319  0.45108
     93   2.40408  0.35872  2.50334  2.04587     93 c - - -
          1.38629  1.38629  1.38629  1.38629
          0.04452  3.84479  3.80967  1.46634  0.26236  1.08868  0.41047
     94   2.10358  2.00274  2.30977  0.44047     94 t - - -
          1.38629  1.38629  1.38629  1.38629
          0.04437  3.84471  3.81650  1.46634  0.26236  1.05473  0.42815
     95   1.98958  2.37721  0.42552  2.14554     95 g - - -
          1.38629  1.38629  1.38629  1.38629
          0.04527  3.84557  3.77738  1.46634  0.26236  1.07989  0.41496
     96   2.11157  0.47217  2.29853  1.86499     96 c - - -
          1.38629  1.38629  1.38629  1.38629
          0.04445  3.84467  3.81291  1.46634  0.26236  1.08439  0.41265
     97   2.42632  2.14499  2.56587  0.33168     97 t - - -
          1.38629  1.38629  1.38629  1.38629
          0.04372  3.84480  3.84480  1.46634  0.26236  1.08817  0.41073
     98   2.49793  2.22134  2.58402  0.30950     98 t - - -
          1.38629  1.38629  1.38629  1.38629
          0.04519  3.84549  3.78045  1.46634  0.26236  1.10935  0.40014
     99   2.44380  2.16937  2.46500  0.33700     99 t - - -
          1.38629  1.38629  1.38629  1.38629
          0.04698  3.84405  3.70943  1.46634  0.26236  1.09033  0.40963
    100   1.87435  1.79117  0.64991  1.84714    100 g - - -
          1.38629  1.38629  1.38629  1.38629
          0.05054  3.84186  3.58159  1.46634  0.26236  1.00121  0.45797
    101   2.33895  2.16637  2.37448  0.36253    101 t - - -
          1.38629  1.38629  1.38629  1.38629
          0.04491  3.83927  3.79833  1.46634  0.26236  0.94051  0.49500
    102   2.17458  2.61316  0.32145  2.43108    102 g - - -
          1.38629  1.38629  1.38629  1.38629
          0.04373  3.84475  3.84475  1.46634  0.26236  1.07983  0.41499
    103   0.29883  2.65131  2.31091  2.42384    103 a - - -
          1.38629  1.38629  1.38629  1.38629
          0.04369  3.84564  3.84564  1.46634  0.26236  1.10705  0.40127
    104   2.21322  2.13116  2.39185  0.38494    104 t - - -
          1.38629  1.38629  1.38629  1.38629
          0.04601  3.84564  3.74678  1.46634  0.26236  1.10705  0.40127
    105   2.08364  2.56337  0.35897  2.30177    105 g - - -
          1.38629  1.38629  1.38629  1.38629
          0.04379  3.84342  3.84342  1.46634  0.26236  1.04195  0.43504
    106   1.87162  2.00645  2.15449  0.51802    106 t - - -
          1.38629  1.38629  1.38629  1.38629
          0.04369  3.84564  3.84564  1.46634  0.26236  1.10705  0.40127
    107   1.89126  2.24767  0.47423  2.11108    107 g - - -
          1.38629  1.38629  1.38629  1.38629
          0.04369  3.84564  3.84564  1.46634  0.26236  1.08196  0.41390
    108   2.26923  2.07939  2.30946  0.39707    108 t - - -
          1.38629  1.38629  1.38629  1.38629
          0.04432  3.84618  3.81726  1.46634  0.26236  1.09861  0.40547
    109   1.98165  2.34291  0.42689  2.17530    109 g - - -
          1.38629  1.38629  1.38629  1.38629
          0.04467  3.84556  3.80241  1.46634  0.26236  1.07942  0.41520
    110   2.28403  0.40581  2.46784  1.91787    110 c - - -
          1.38629  1.38629  1.38629  1.38629
          0.04489  3.84524  3.79343  1.46634  0.26236  1.11320  0.39825
    111   0.42892  2.32969  1.99496  2.15896    111 a - - -
          1.38629  1.38629  1.38629  1.38629
          0.04375  3.84410  3.84410  1.46634  0.26236  1.03770  0.43737
    112   2.56181  2.25390  2.67193  0.28938    112 t - - -
          1.38629  1.38629  1.38629  1.38629
          0.04366  3.84618  3.84618  1.46634  0.26236  1.09861  0.40547
    113   2.62392  2.31212  2.72372  0.27076    113 t - - -
          1.38629  1.38629  1.38629  1.38629
          0.04366  3.84618  3.84618  1.46634  0.26236  1.09861  0.40547
    114   2.37474  0.38514  2.46827  1.95282    114 c - - -
          1.38629  1.38629  1.38629  1.38629
          0.04459  3.84618  3.80534  1.46634  0.26236  1.09861  0.40547
    115   0.60906  2.09877  1.91397  1.68180    115 a - - -
          1.38629  1.38629  1.38629  1.38629
          0.04370  3.84529  3.84529  1.46634  0.26236  1.11241  0.39864
    116   2.14789  2.06333  2.40131  0.40701    116 t - - -
          1.38629  1.38629  1.38629  1.38629
          0.04370  3.84529  3.84529  1.46634  0.26236  1.07157  0.41926
    117   2.45709  0.36080  2.46948  2.02064    117 c - - -
          1.38629  1.38629  1.38629  1.38629
          0.04462  3.84618  3.80418  1.46634  0.26236  1.09861  0.40547
    118   2.44197  2.21023  2.61302  0.31468    118 t - - -
          1.38629  1.38629  1.38629  1.38629
          0.04370  3.84527  3.84527  1.46634  0.26236  1.07081  0.41966
    119   2.28250  0.39757  2.33251  2.04819    119 c - - -
          1.38629  1.38629  1.38629  1.38629
          0.04463  3.84618  3.80357  1.46634  0.26236  1.09861  0.40547
    120   0.26797  2.68028  2.40716  2.57107    120 a - - -
          1.38629  1.38629  1.38629  1.38629
          0.04491  3.84525  3.79258  1.46634  0.26236  1.11302  0.39834
    121   2.11925  0.49019  2.19772  1.85590    121 c - - -
          1.38629  1.38629  1.38629  1.38629
          0.04460  3.84409  3.80686  1.46634  0.26236  1.08802  0.41080
    122   0.30737  2.63192  2.28671  2.39600    122 a - - -
          1.38629  1.38629  1.38629  1.38629
          0.04375  3.84421  3.84421  1.46634  0.26236  1.07615  0.41689
    123   2.21115  2.50389  0.33569  2.36644    123 g - - -
          1.38629  1.38629  1.38629  1.38629
          0.04839  3.84537  3.65501  1.46634  0.26236  1.07394  0.41803
    124   0.32197  2.62167  2.27333  2.30629    124 a - - -
          1.38629  1.38629  1.38629  1.38629
          0.04442  3.84169  3.81712  1.46634  0.26236  1.16617  0.37332
    125   1.95872  2.33931  0.44462  2.10787    125 g - - -
          1.38629  1.38629  1.38629  1.38629
          0.04469  3.84116  3.80619  1.46634  0.26236  0.98353  0.46838
    126   2.13143  2.07839  2.19302  0.43909    126 t - - -
          1.38629  1.38629  1.38629  1.38629
          0.04372  3.84489  3.84489  1.46634  0.26236  1.05986  0.42542
    127   2.41768  2.21449  2.47424  0.33207    127 t - - -
          1.38629  1.38629  1.38629  1.38629
          0.04452  3.84618  3.80844  1.46634  0.26236  1.09861  0.40547
    128   0.29802  2.60269  2.37343  2.40264    128 a - - -
          1.38629  1.38629  1.38629  1.38629
          0.04370  3.84536  3.84536  1.46634  0.26236  1.07361  0.41820
    129   0.24901  2.75845  2.43853  2.66290    129 a - - -
          1.38629  1.38629  1.38629  1.38629
          0.04683  3.84618  3.71355  1.46634  0.26236  1.09861  0.40547
    130   0.37778  2.50903  2.00570  2.31558    130 a - - -
          1.38629  1.38629  1.38629  1.38629
          0.04617  3.84315  3.74254  1.46634  0.26236  1.04572  0.43300
    131   1.68444  0.91153  1.86734  1.35475    131 c - - -
          1.38629  1.38629  1.38629  1.38629
          0.04884  3.84311  3.64057  1.46634  0.26236  1.01123  0.45219
    132   1.73080  0.80551  1.91128  1.47793    132 c - - -
          1.38629  1.38629  1.38629  1.38629
          0.04598  3.84137  3.75171  1.46634  0.26236  1.01055  0.45258
    133   2.09843  1.76423  2.27621  0.50524    133 t - - -
          1.38629  1.38629  1.38629  1.38629
          0.04617  3.84309  3.74238  1.46634  0.26236  1.03424  0.43928
    134   2.37224  2.11457  2.33706  0.37189    134 t - - -
          1.38629  1.38629  1.38629  1.38629
          0.04525  3.84335  3.78027  1.46634  0.26236  1.04116  0.43548
    135   2.34461  2.14317  2.51847  0.34779    135 t - - -
          1.38629  1.38629  1.38629  1.38629
          0.04917  3.84422  3.62780  1.46634  0.26236  1.04094  0.43560
    136   2.21217  0.47543  2.24224  1.81585    136 c - - -
          1.38629  1.38629  1.38629  1.38629
          0.04702  3.84101  3.71079  1.46634  0.26236  1.00055  0.45836
    137   2.35778  1.99909  2.48581  0.37593    137 t - - -
          1.38629  1.38629  1.38629  1.38629
          0.04478  3.84214  3.80097  1.46634  0.26236  1.05930  0.42571
    138   2.36657  2.17682  2.48897  0.34277    138 t - - -
          1.38629  1.38629  1.38629  1.38629
          0.04455  3.84350  3.80970  1.46634  0.26236  1.06670  0.42181
    139   2.45901  2.19392  2.53437  0.32339    139 t - - -
          1.38629  1.38629  1.38629  1.38629
          0.05358  3.84438  3.48125  1.46634  0.26236  1.09247  0.40855
    140   2.28334  2.08429  2.32050  0.39239    140 t - - -
          1.38629  1.38629  1.38629  1.38629
          0.04833  3.83571  3.66521  1.46634  0.26236  0.86935  0.54339
    141   1.94225  2.11663  0.49086  2.08683    141 g - - -
          1.38629  1.38629  1.38629  1.38629
          0.04472  3.84166  3.80435  1.46634  0.26236  1.12491  0.39257
    142   0.33306  2.54246  2.21189  2.35278    142 a - - -
          1.38629  1.38629  1.38629  1.38629
          0.04447  3.84176  3.81498  1.46634  0.26236  1.04014  0.43603
    143   2.10543  1.81626  2.23194  0.49716    143 t - - -
          1.38629  1.38629  1.38629  1.38629
          0.04725  3.84403  3.69911  1.46634  0.26236  1.08475  0.41247
    144   1.84371  1.96209  1.59194  0.69781    144 t - - -
          1.38629  1.38629  1.38629  1.38629
          0.04386  3.84172  3.84172  1.46634  0.26236  0.97638  0.47268
    145   2.71649  3.26333  0.15989  3.13746    145 g - - -
          1.38629  1.38629  1.38629  1.38629
          0.04544  3.84618  3.76973  1.46634  0.26236  1.09861  0.40547
    146   0.29429  2.70636  2.30819  2.42229    146 a - - -
          1.38629  1.38629  1.38629  1.38629
          0.04374  3.84448  3.84448  1.46634  0.26236  1.09798  0.40578
    147   1.62492  2.19915  0.60975  1.90590    147 g - - -
          1.38629  1.38629  1.38629  1.38629
          0.04527  3.84506  3.77782  1.46634  0.26236  1.06491  0.42275
    148   2.19345  0.44451  2.29976  1.91701    148 c - - -
          1.38629  1.38629  1.38629  1.38629
          0.04454  3.84470  3.80899  1.46634  0.26236  1.05429  0.42839
    149   0.38112  2.37892  2.22993  2.14799    149 a - - -
          1.38629  1.38629  1.38629  1.38629
          0.04452  3.84541  3.80921  1.46634  0.26236  1.07495  0.41751
    150   2.02715  2.39395  0.40510  2.20629    150 g - - -
          1.38629  1.38629  1.38629  1.38629
          0.04497  3.84539  3.78978  1.46634  0.26236  1.07463  0.41768
    151   2.41236  2.08552  2.47169  0.35423    151 t - - -
          1.38629  1.38629  1.38629  1.38629
          0.04372  3.84496  3.84496  1.46634  0.26236  1.06188  0.42435
    152   2.38575  2.09413  2.40562  0.36443    152 t - - -
          1.38629  1.38629  1.38629  1.38629
          0.04761  3.84618  3.68350  1.46634  0.26236  1.09861  0.40547
    153   2.51346  2.12597  2.56432  0.32473    153 t - - -
          1.38629  1.38629  1.38629  1.38629
          0.04383  3.84240  3.84240  1.46634  0.26236  1.02184  0.44618
    154   2.14723  2.66482  0.31987  2.43799    154 g - - -
          1.38629  1.38629  1.38629  1.38629
          0.04565  3.84547  3.76147  1.46634  0.26236  1.10964  0.39999
    155   2.14682  2.51614  0.35381  2.29893    155 g - - -
          1.38629  1.38629  1.38629  1.38629
          0.04378  3.84360  3.84360  1.46634  0.26236  1.05412  0.42848
    156   0.36255  2.31319  2.25404  2.30074    156 a - - -
          1.38629  1.38629  1.38629  1.38629
          0.04369  3.84547  3.84547  1.46634  0.26236  1.07691  0.41650
    157   0.25373  2.75507  2.42439  2.63166    157 a - - -
          1.38629  1.38629  1.38629  1.38629
          0.04928  3.84618  3.62206  1.46634  0.26236  1.09861  0.40547
    158   0.31154  2.61542  2.24358  2.42512    158 a - - -
          1.38629  1.38629  1.38629  1.38629
          0.04582  3.84080  3.75888  1.46634  0.26236  0.95491  0.48588
    159   2.20500  0.41640  2.39019  1.97527    159 c - - -
          1.38629  1.38629  1.38629  1.38629
          0.04821  3.84436  3.66248  1.46634  0.26236  1.09510  0.40722
    160   0.30691  2.56444  2.29880  2.44252    160 a - - -
          1.38629  1.38629  1.38629  1.38629
          0.04868  3.84077  3.64813  1.46634  0.26236  1.05323  0.42896
    161   2.15617  0.48070  2.15796  1.89498    161 c - - -
          1.38629  1.38629  1.38629  1.38629
          0.04761  3.83910  3.68978  1.46634  0.26236  1.03804  0.43718
    162   2.05072  2.06523  2.28068  0.44262    162 t - - -
          1.38629  1.38629  1.38629  1.38629
          0.04572  3.83949  3.76410  1.46634  0.26236  1.01757  0.44859
    163   1.98513  2.17952  0.46095  2.12985    163 g - - -
          1.38629  1.38629  1.38629  1.38629
          0.04881  3.84205  3.64238  1.46634  0.26236  1.09472  0.40742
    164   2.45822  2.11767  2.51168  0.33832    164 t - - -
          1.38629  1.38629  1.38629  1.38629
          0.04465  3.83877  3.81009  1.46634  0.26236  0.97475  0.47367
    165   2.38125  2.22363  2.49490  0.33290    165 t - - -
          1.38629  1.38629  1.38629  1.38629
          0.04493  3.84378  3.79309  1.46634  0.26236  1.02884  0.44227
    166   2.45002  2.21336  2.46450  0.32944    166 t - - -
          1.38629  1.38629  1.38629  1.38629
          0.04601  3.84507  3.74729  1.46634  0.26236  1.11580  0.39698
    167   2.28363  2.09744  2.37784  0.38190    167 t - - -
          1.38629  1.38629  1.38629  1.38629
          0.04839  3.84287  3.65719  1.46634  0.26236  1.05112  0.43009
    168   2.15254  2.01438  1.95363  0.49651    168 t - - -
          1.38629  1.38629  1.38629  1.38629
          0.04493  3.84070  3.79625  1.46634  0.26236  0.95255  0.48736
    169   1.83381  2.14315  0.55586  1.90159    169 g - - -
          1.38629  1.38629  1.38629  1.38629
          0.04948  3.84521  3.61579  1.46634  0.26236  1.11365  0.39803
    170   2.12563  1.82698  2.23450  0.48988    170 t - - -
          1.38629  1.38629  1.38629  1.38629
          0.11411  3.83968  2.44946  1.46634  0.26236  1.12993  0.39017
    171   0.39825  2.42922  2.01889  2.22937    171 a - - -
          1.38629  1.38629  1.38629  1.38629
          0.21710  3.77419  1.75914  1.46634  0.26236  1.83289  0.17430
    172   1.83170  2.21212  0.51276  2.02838    172 g - - -
          1.38629  1.38629  1.38629  1.38629
          0.02812  3.58521        *  1.46634  0.26236  0.00000        *
//
HMMER3/f [3.3.2 | Nov 2020]
NAME  Ha
LENG  172
ALPH  DNA
RF    no
MM    no
CONS  yes
CS    no
MAP   yes
DATE  Wed Dec 16 23:30:22 2015
NSEQ  472
EFFN  2.005798
CKSUM 2094861298
STATS LOCAL MSV       -9.6912  0.70734
STATS LOCAL VITERBI  -10.9757  0.70734
STATS LOCAL FORWARD   -3.9199  0.70734
HMM          A        C        G        T   
            m->m     m->i     m->d     i->m     i->i     d->m     d->d
  COMPO   1.24096  1.67482  1.47099  1.22466
          1.38629  1.38629  1.38629  1.38629
          0.05094  3.73905  3.65411  1.46634  0.26236  0.00000        *
      1   0.42666  2.35259  2.16583  1.98386      1 a - - -
          1.38629  1.38629  1.38629  1.38629
          0.04883  3.73694  3.73694  1.46634  0.26236  1.04279  0.43459
      2   0.36913  2.44965  2.19678  2.19660      2 a - - -
          1.38629  1.38629  1.38629  1.38629
          0.04872  3.73905  3.73905  1.46634  0.26236  1.09861  0.40547
      3   2.33861  2.11971  2.47958  0.35711      3 t - - -
          1.38629  1.38629  1.38629  1.38629
          0.04872  3.73905  3.73905  1.46634  0.26236  1.09861  0.40547
      4   2.42865  0.35842  2.50343  2.03055      4 c - - -
          1.38629  1.38629  1.38629  1.38629
          0.04872  3.73905  3.73905  1.46634  0.26236  1.09861  0.40547
      5   2.32560  2.11314  2.41284  0.36838      5 t - - -
          1.38629  1.38629  1.38629  1.38629
          0.04872  3.73905  3.73905  1.46634  0.26236  1.09861  0.40547
      6   2.07941  2.55369  0.35509  2.34248      6 g - - -
          1.38629  1.38629  1.38629  1.38629
          0.04872  3.73905  3.73905  1.46634  0.26236  1.09861  0.40547
      7   2.30984  0.39934  2.44118  1.94562      7 c - - -
          1.38629  1.38629  1.38629  1.38629
          0.04872  3.73905  3.73905  1.46634  0.26236  1.09861  0.40547
      8   0.35079  2.39779  2.21255  2.34830      8 a - - -
          1.38629  1.38629  1.38629  1.38629
          0.04872  3.73905  3.73905  1.46634  0.26236  1.09861  0.40547
      9   0.51221  2.14422  1.83966  2.08107      9 a - - -
          1.38629  1.38629  1.38629  1.38629
          0.04872  3.73905  3.73905  1.46634  0.26236  1.09861  0.40547
     10   0.36721  2.48332  2.16385  2.21652     10 a - - -
          1.38629  1.38629  1.38629  1.38629
          0.05286  3.73905  3.58597  1.46634  0.26236  1.09861  0.40547
     11   1.81385  2.10325  0.64170  1.66857     11 g - - -
          1.38629  1.38629  1.38629  1.38629
          0.04892  3.73511  3.73511  1.46634  0.26236  1.04665  0.43249
     12   2.09097  2.48510  0.38100  2.20783     12 g - - -
          1.38629  1.38629  1.38629  1.38629
          0.04991  3.73776  3.69396  1.46634  0.26236  1.06386  0.42331
     13   2.16980  2.53386  0.34598  2.31347     13 g - - -
          1.38629  1.38629  1.38629  1.38629
          0.04877  3.73798  3.73798  1.46634  0.26236  1.06963  0.42028
     14   0.31144  2.61814  2.22188  2.45031     14 a - - -
          1.38629  1.38629  1.38629  1.38629
          0.04872  3.73905  3.73905  1.46634  0.26236  1.09861  0.40547
     15   2.36910  2.06302  2.47921  0.36304     15 t - - -
          1.38629  1.38629  1.38629  1.38629
          0.04966  3.73905  3.70197  1.46634  0.26236  1.09861  0.40547
     16   0.31972  2.61714  2.19164  2.42024     16 a - - -
          1.38629  1.38629  1.38629  1.38629
          0.04877  3.73815  3.73815  1.46634  0.26236  1.07405  0.41798
     17   2.29476  2.03750  2.43649  0.38362     17 t - - -
          1.38629  1.38629  1.38629  1.38629
          0.04872  3.73905  3.73905  1.46634  0.26236  1.09861  0.40547
     18   2.20700  2.10465  2.37845  0.39247     18 t - - -
          1.38629  1.38629  1.38629  1.38629
          0.05002  3.73905  3.68819  1.46634  0.26236  1.09861  0.40547
     19   2.34528  2.13474  2.40614  0.36278     19 t - - -
          1.38629  1.38629  1.38629  1.38629
          0.08856  3.73781  2.79784  1.46634  0.26236  1.06499  0.42271
     20   1.83011  1.76243  0.74479  1.64433     20 g - - -
          1.38629  1.38629  1.38629  1.38629
          0.12838  3.70125  2.34557  1.46634  0.26236  0.59280  0.80470
     21   1.83501  1.83146  1.69451  0.70013     21 t - - -
          1.38629  1.38629  1.38629  1.38629
          0.05245  3.66713  3.66713  1.46634  0.26236  0.45522  1.00597
     22   2.10483  2.48668  0.35852  2.34092     22 g - - -
          1.38629  1.38629  1.38629  1.38629
          0.04892  3.73513  3.73513  1.46634  0.26236  1.08109  0.41434
     23   0.37715  2.45041  2.06718  2.28880     23 a - - -
          1.38629  1.38629  1.38629  1.38629
          0.04883  3.73688  3.73688  1.46634  0.26236  1.12848  0.39086
     24   1.99677  2.22855  0.44717  2.14464     24 g - - -
          1.38629  1.38629  1.38629  1.38629
          0.05006  3.73688  3.68908  1.46634  0.26236  1.08641  0.41162
     25   2.12146  0.64270  2.19721  1.41402     25 c - - -
          1.38629  1.38629  1.38629  1.38629
          0.04884  3.73674  3.73674  1.46634  0.26236  1.08262  0.41356
     26   1.40856  1.47895  1.12121  1.60075     26 g - - -
          1.38629  1.38629  1.38629  1.38629
          0.04878  3.73791  3.73791  1.46634  0.26236  1.11448  0.39762
     27   1.71095  0.92523  1.52577  1.58272     27 c - - -
          1.38629  1.38629  1.38629  1.38629
          0.05137  3.73791  3.63943  1.46634  0.26236  1.11448  0.39762
     28   2.13128  2.02147  2.32601  0.42899     28 t - - -
          1.38629  1.38629  1.38629  1.38629
          0.04890  3.73544  3.73544  1.46634  0.26236  1.04940  0.43101
     29   2.34529  2.10577  2.38976  0.36994     29 t - - -
          1.38629  1.38629  1.38629  1.38629
          0.05082  3.73791  3.65939  1.46634  0.26236  1.06761  0.42134
     30   2.20820  2.06735  2.28178  0.41328     30 t - - -
          1.38629  1.38629  1.38629  1.38629
          0.04980  3.73711  3.69878  1.46634  0.26236  1.04696  0.43233
     31   1.90075  2.36171  0.44563  2.15534     31 g - - -
          1.38629  1.38629  1.38629  1.38629
          0.04877  3.73812  3.73812  1.46634  0.26236  1.07323  0.41840
     32   0.39897  2.38441  2.12945  2.13754     32 a - - -
          1.38629  1.38629  1.38629  1.38629
          0.04872  3.73905  3.73905  1.46634  0.26236  1.09861  0.40547
     33   2.12696  2.57110  0.34730  2.32527     33 g - - -
          1.38629  1.38629  1.38629  1.38629
          0.04872  3.73905  3.73905  1.46634  0.26236  1.09861  0.40547
     34   2.15064  2.58675  0.33767  2.35495     34 g - - -
          1.38629  1.38629  1.38629  1.38629
          0.04872  3.73905  3.73905  1.46634  0.26236  1.09861  0.40547
     35   2.12736  0.46238  2.32727  1.87402     35 c - - -
          1.38629  1.38629  1.38629  1.38629
          0.04947  3.73905  3.70964  1.46634  0.26236  1.09861  0.40547
     36   2.34329  0.38189  2.47462  1.98614     36 c - - -
          1.38629  1.38629  1.38629  1.38629
          0.04876  3.73834  3.73834  1.46634  0.26236  1.07910  0.41536
     37   2.21958  2.03084  2.31437  0.41356     37 t - - -
          1.38629  1.38629  1.38629  1.38629
          0.04872  3.73905  3.73905  1.46634  0.26236  1.09861  0.40547
     38   0.39446  2.45429  1.98846  2.27180     38 a - - -
          1.38629  1.38629  1.38629  1.38629
          0.04872  3.73905  3.73905  1.46634  0.26236  1.09861  0.40547
     39   2.21404  1.88120  2.30392  0.44869     39 t - - -
          1.38629  1.38629  1.38629  1.38629
          0.04872  3.73905  3.73905  1.46634  0.26236  1.09861  0.40547
     40   2.08632  2.47743  0.38459  2.19669     40 g - - -
          1.38629  1.38629  1.38629  1.38629
          0.04872  3.73905  3.73905  1.46634  0.26236  1.09861  0.40547
     41   2.05152  2.38410  0.41183  2.14684     41 g - - -
          1.38629  1.38629  1.38629  1.38629
          0.04872  3.73905  3.73905  1.46634  0.26236  1.09861  0.40547
     42   2.45046  2.17707  2.52293  0.32830     42 t - - -
          1.38629  1.38629  1.38629  1.38629
          0.04872  3.73905  3.73905  1.46634  0.26236  1.09861  0.40547
     43   2.29778  2.80516  0.26954  2.58645     43 g - - -
          1.38629  1.38629  1.38629  1.38629
          0.04872  3.73905  3.73905  1.46634  0.26236  1.09861  0.40547
     44   0.32061  2.58798  2.21332  2.41030     44 a - - -
          1.38629  1.38629  1.38629  1.38629
          0.05232  3.73905  3.60449  1.46634  0.26236  1.09861  0.40547
     45   0.27318  2.74659  2.32467  2.56285     45 a - - -
          1.38629  1.38629  1.38629  1.38629
          0.04889  3.73562  3.73562  1.46634  0.26236  1.01095  0.45236
     46   0.26389  2.77129  2.36210  2.58837     46 a - - -
          1.38629  1.38629  1.38629  1.38629
          0.04872  3.73905  3.73905  1.46634  0.26236  1.09861  0.40547
     47   0.45524  2.26563  2.12711  1.94660     47 a - - -
          1.38629  1.38629  1.38629  1.38629
          0.05096  3.73905  3.65324  1.46634  0.26236  1.09861  0.40547
     48   0.33674  2.54100  2.19199  2.34943     48 a - - -
          1.38629  1.38629  1.38629  1.38629
          0.05807  3.73692  3.42375  1.46634  0.26236  1.04223  0.43489
     49   2.19873  2.58484  0.33282  2.33564     49 g - - -
          1.38629  1.38629  1.38629  1.38629
          0.06569  3.73027  3.22909  1.46634  0.26236  0.92980  0.50192
     50   2.11697  2.51675  0.35776  2.30617     50 g - - -
          1.38629  1.38629  1.38629  1.38629
          0.05321  3.72252  3.58811  1.46634  0.26236  0.80429  0.59313
     51   0.29075  2.66271  2.30165  2.49566     51 a - - -
          1.38629  1.38629  1.38629  1.38629
          0.04894  3.73470  3.73470  1.46634  0.26236  1.02328  0.44537
     52   0.33575  2.52803  2.24973  2.30302     52 a - - -
          1.38629  1.38629  1.38629  1.38629
          0.04997  3.73813  3.69113  1.46634  0.26236  1.11144  0.39911
     53   0.30684  2.63333  2.22352  2.47493     53 a - - -
          1.38629  1.38629  1.38629  1.38629
          0.04882  3.73698  3.73698  1.46634  0.26236  1.04387  0.43400
     54   2.44584  2.12803  2.55144  0.33365     54 t - - -
          1.38629  1.38629  1.38629  1.38629
          0.04994  3.73905  3.69157  1.46634  0.26236  1.09861  0.40547
     55   0.30559  2.62701  2.23647  2.47474     55 a - - -
          1.38629  1.38629  1.38629  1.38629
          0.04878  3.73789  3.73789  1.46634  0.26236  1.06721  0.42154
     56   2.32414  2.08057  2.41868  0.37363     56 t - - -
          1.38629  1.38629  1.38629  1.38629
          0.04872  3.73905  3.73905  1.46634  0.26236  1.09861  0.40547
     57   2.25073  0.41545  2.33632  1.98085     57 c - - -
          1.38629  1.38629  1.38629  1.38629
          0.04872  3.73905  3.73905  1.46634  0.26236  1.09861  0.40547
     58   2.35917  2.11320  2.42855  0.36171     58 t - - -
          1.38629  1.38629  1.38629  1.38629
          0.04872  3.73905  3.73905  1.46634  0.26236  1.09861  0.40547
     59   2.27836  2.14722  2.42416  0.36790     59 t - - -
          1.38629  1.38629  1.38629  1.38629
          0.04872  3.73905  3.73905  1.46634  0.26236  1.09861  0.40547
     60   2.51510  0.31660  2.62472  2.13652     60 c - - -
          1.38629  1.38629  1.38629  1.38629
          0.04872  3.73905  3.73905  1.46634  0.26236  1.09861  0.40547
     61   0.37919  2.29403  2.21121  2.25232     61 a - - -
          1.38629  1.38629  1.38629  1.38629
          0.04990  3.73905  3.69298  1.46634  0.26236  1.09861  0.40547
     62   2.08977  0.52011  2.28300  1.71562     62 c - - -
          1.38629  1.38629  1.38629  1.38629
          0.04878  3.73793  3.73793  1.46634  0.26236  1.11421  0.39776
     63   0.40425  2.32443  2.07289  2.21770     63 a - - -
          1.38629  1.38629  1.38629  1.38629
          0.04878  3.73793  3.73793  1.46634  0.26236  1.06813  0.42106
     64   2.22169  2.09360  2.37721  0.39227     64 t - - -
          1.38629  1.38629  1.38629  1.38629
          0.05223  3.73905  3.60765  1.46634  0.26236  1.09861  0.40547
     65   0.38243  2.45833  2.07758  2.23503     65 a - - -
          1.38629  1.38629  1.38629  1.38629
          0.04889  3.73570  3.73570  1.46634  0.26236  1.01296  0.45121
     66   0.29522  2.66253  2.26730  2.49774     66 a - - -
          1.38629  1.38629  1.38629  1.38629
          0.04872  3.73905  3.73905  1.46634  0.26236  1.09861  0.40547
     67   0.30841  2.59147  2.25984  2.45216     67 a - - -
          1.38629  1.38629  1.38629  1.38629
          0.04872  3.73905  3.73905  1.46634  0.26236  1.09861  0.40547
     68   0.30401  2.61900  2.29423  2.42556     68 a - - -
          1.38629  1.38629  1.38629  1.38629
          0.04872  3.73905  3.73905  1.46634  0.26236  1.09861  0.40547
     69   0.32541  2.56296  2.21848  2.38685     69 a - - -
          1.38629  1.38629  1.38629  1.38629
          0.04988  3.73905  3.69370  1.46634  0.26236  1.09861  0.40547
     70   2.17346  0.49358  2.14729  1.83898     70 c - - -
          1.38629  1.38629  1.38629  1.38629
          0.04878  3.73795  3.73795  1.46634  0.26236  1.06861  0.42081
     71   2.24015  2.00779  2.34566  0.41024     71 t - - -
          1.38629  1.38629  1.38629  1.38629
          0.04872  3.73905  3.73905  1.46634  0.26236  1.09861  0.40547
     72   0.29949  2.65749  2.25573  2.47829     72 a - - -
          1.38629  1.38629  1.38629  1.38629
          0.04872  3.73905  3.73905  1.46634  0.26236  1.09861  0.40547
     73   2.02010  2.34221  0.41752  2.18421     73 g - - -
          1.38629  1.38629  1.38629  1.38629
          0.05024  3.73905  3.67996  1.46634  0.26236  1.09861  0.40547
     74   0.30573  2.62916  2.24614  2.45957     74 a - - -
          1.38629  1.38629  1.38629  1.38629
          0.04879  3.73760  3.73760  1.46634  0.26236  1.11870  0.39557
     75   2.13368  0.49241  2.21355  1.82552     75 c - - -
          1.38629  1.38629  1.38629  1.38629
          0.04879  3.73760  3.73760  1.46634  0.26236  1.05961  0.42555
     76   0.33972  2.55709  2.13523  2.38287     76 a - - -
          1.38629  1.38629  1.38629  1.38629
          0.04872  3.73905  3.73905  1.46634  0.26236  1.09861  0.40547
     77   2.31072  2.76619  0.26430  2.65695     77 g - - -
          1.38629  1.38629  1.38629  1.38629
          0.05080  3.73905  3.65930  1.46634  0.26236  1.09861  0.40547
     78   0.28196  2.72093  2.30788  2.52063     78 a - - -
          1.38629  1.38629  1.38629  1.38629
          0.04997  3.73707  3.69212  1.46634  0.26236  1.04616  0.43276
     79   0.34386  2.49090  2.19543  2.33482     79 a - - -
          1.38629  1.38629  1.38629  1.38629
          0.05253  3.73796  3.59839  1.46634  0.26236  1.06887  0.42068
     80   1.90441  2.22723  0.48789  2.04530     80 g - - -
          1.38629  1.38629  1.38629  1.38629
          0.04890  3.73548  3.73548  1.46634  0.26236  1.00776  0.45418
     81   1.76278  0.73276  1.88291  1.63114     81 c - - -
          1.38629  1.38629  1.38629  1.38629
          0.05049  3.73905  3.67067  1.46634  0.26236  1.09861  0.40547
     82   1.47880  1.88363  1.92470  0.74627     82 t - - -
          1.38629  1.38629  1.38629  1.38629
          0.05302  3.73737  3.58208  1.46634  0.26236  1.05355  0.42878
     83   2.44392  2.14211  2.46769  0.34109     83 t - - -
          1.38629  1.38629  1.38629  1.38629
          0.04892  3.73505  3.73505  1.46634  0.26236  0.99781  0.45995
     84   2.40772  2.17866  2.49370  0.33662     84 t - - -
          1.38629  1.38629  1.38629  1.38629
          0.04872  3.73905  3.73905  1.46634  0.26236  1.09861  0.40547
     85   2.37824  0.36519  2.50466  2.02862     85 c - - -
          1.38629  1.38629  1.38629  1.38629
          0.04872  3.73905  3.73905  1.46634  0.26236  1.09861  0.40547
     86   2.26209  2.09469  2.36030  0.38807     86 t - - -
          1.38629  1.38629  1.38629  1.38629
          0.05645  3.73905  3.47011  1.46634  0.26236  1.09861  0.40547
     87   2.13326  2.39452  0.38336  2.21854     87 g - - -
          1.38629  1.38629  1.38629  1.38629
          0.04909  3.73169  3.73169  1.46634  0.26236  0.92758  0.50337
     88   0.32584  2.56859  2.20720  2.39221     88 a - - -
          1.38629  1.38629  1.38629  1.38629
          0.04872  3.73905  3.73905  1.46634  0.26236  1.09861  0.40547
     89   2.27304  2.69231  0.28804  2.53140     89 g - - -
          1.38629  1.38629  1.38629  1.38629
          0.04872  3.73905  3.73905  1.46634  0.26236  1.09861  0.40547
     90   0.30433  2.61375  2.23869  2.49461     90 a - - -
          1.38629  1.38629  1.38629  1.38629
          0.04872  3.73905  3.73905  1.46634  0.26236  1.09861  0.40547
     91   0.31384  2.55864  2.28741  2.40324     91 a - - -
          1.38629  1.38629  1.38629  1.38629
          0.04872  3.73905  3.73905  1.46634  0.26236  1.09861  0.40547
     92   0.32814  2.54181  2.26529  2.33084     92 a - - -
          1.38629  1.38629  1.38629  1.38629
          0.04872  3.73905  3.73905  1.46634  0.26236  1.09861  0.40547
     93   2.26452  0.42244  2.34224  1.93403     93 c - - -
          1.38629  1.38629  1.38629  1.38629
          0.04872  3.73905  3.73905  1.46634  0.26236  1.09861  0.40547
     94   2.19847  2.04568  2.32927  0.41193     94 t - - -
          1.38629  1.38629  1.38629  1.38629
          0.05692  3.73905  3.45598  1.46634  0.26236  1.09861  0.40547
     95   2.06507  2.03508  2.06753  0.48447     95 t - - -
          1.38629  1.38629  1.38629  1.38629
          0.05023  3.73124  3.68781  1.46634  0.26236  1.02759  0.44296
     96   2.12287  0.46452  2.30760  1.88143     96 c - - -
          1.38629  1.38629  1.38629  1.38629
          0.05635  3.73474  3.47673  1.46634  0.26236  0.99089  0.46401
     97   2.29460  1.98611  2.37725  0.40172     97 t - - -
          1.38629  1.38629  1.38629  1.38629
          0.04907  3.73203  3.73203  1.46634  0.26236  0.93420  0.49906
     98   2.43356  2.10635  2.48203  0.34669     98 t - - -
          1.38629  1.38629  1.38629  1.38629
          0.04872  3.73905  3.73905  1.46634  0.26236  1.09861  0.40547
     99   2.43721  2.12193  2.50368  0.34107     99 t - - -
          1.38629  1.38629  1.38629  1.38629
          0.04872  3.73905  3.73905  1.46634  0.26236  1.09861  0.40547
    100   1.90380  2.16275  0.50413  2.02528    100 g - - -
          1.38629  1.38629  1.38629  1.38629
          0.04991  3.73905  3.69248  1.46634  0.26236  1.09861  0.40547
    101   2.32993  2.13297  2.36990  0.37002    101 t - - -
          1.38629  1.38629  1.38629  1.38629
          0.05028  3.73792  3.67946  1.46634  0.26236  1.06781  0.42123
    102   2.23541  2.61799  0.31024  2.44382    102 g - - -
          1.38629  1.38629  1.38629  1.38629
          0.04879  3.73762  3.73762  1.46634  0.26236  1.06002  0.42533
    103   0.33812  2.52510  2.25167  2.28657    103 a - - -
          1.38629  1.38629  1.38629  1.38629
          0.04872  3.73905  3.73905  1.46634  0.26236  1.09861  0.40547
    104   2.31212  2.13876  2.42954  0.36374    104 t - - -
          1.38629  1.38629  1.38629  1.38629
          0.04872  3.73905  3.73905  1.46634  0.26236  1.09861  0.40547
    105   2.29782  2.68172  0.28467  2.54064    105 g - - -
          1.38629  1.38629  1.38629  1.38629
          0.04872  3.73905  3.73905  1.46634  0.26236  1.09861  0.40547
    106   2.07428  1.85386  2.14223  0.51028    106 t - - -
          1.38629  1.38629  1.38629  1.38629
          0.05010  3.73905  3.68525  1.46634  0.26236  1.09861  0.40547
    107   1.99021  2.24188  0.44343  2.16069    107 g - - -
          1.38629  1.38629  1.38629  1.38629
          0.04879  3.73773  3.73773  1.46634  0.26236  1.11687  0.39646
    108   2.32802  2.06398  2.39173  0.37966    108 t - - -
          1.38629  1.38629  1.38629  1.38629
          0.04986  3.73773  3.69572  1.46634  0.26236  1.11687  0.39646
    109   2.11048  2.38736  0.37894  2.27926    109 g - - -
          1.38629  1.38629  1.38629  1.38629
          0.04884  3.73671  3.73671  1.46634  0.26236  1.13082  0.38974
    110   2.29733  0.40060  2.40766  1.96949    110 c - - -
          1.38629  1.38629  1.38629  1.38629
          0.04884  3.73671  3.73671  1.46634  0.26236  1.07702  0.41644
    111   0.45039  2.28949  2.10978  1.96586    111 a - - -
          1.38629  1.38629  1.38629  1.38629
          0.04877  3.73803  3.73803  1.46634  0.26236  1.11282  0.39844
    112   2.47124  2.16442  2.53604  0.32639    112 t - - -
          1.38629  1.38629  1.38629  1.38629
          0.04877  3.73803  3.73803  1.46634  0.26236  1.11282  0.39844
    113   2.34736  2.16749  2.37578  0.36101    113 t - - -
          1.38629  1.38629  1.38629  1.38629
          0.04877  3.73803  3.73803  1.46634  0.26236  1.11282  0.39844
    114   2.53312  0.32251  2.63879  2.08093    114 c - - -
          1.38629  1.38629  1.38629  1.38629
          0.04877  3.73803  3.73803  1.46634  0.26236  1.11282  0.39844
    115   0.30887  2.60076  2.24073  2.46361    115 a - - -
          1.38629  1.38629  1.38629  1.38629
          0.04877  3.73803  3.73803  1.46634  0.26236  1.11282  0.39844
    116   2.21025  2.00400  2.32953  0.41826    116 t - - -
          1.38629  1.38629  1.38629  1.38629
          0.04877  3.73803  3.73803  1.46634  0.26236  1.11282  0.39844
    117   2.42310  0.35563  2.41956  2.10654    117 c - - -
          1.38629  1.38629  1.38629  1.38629
          0.04877  3.73803  3.73803  1.46634  0.26236  1.07080  0.41967
    118   2.22554  2.09378  2.36943  0.39269    118 t - - -
          1.38629  1.38629  1.38629  1.38629
          0.04976  3.73905  3.69845  1.46634  0.26236  1.09861  0.40547
    119   2.45563  0.33283  2.52527  2.14335    119 c - - -
          1.38629  1.38629  1.38629  1.38629
          0.05088  3.73806  3.65705  1.46634  0.26236  1.07173  0.41918
    120   0.32083  2.52814  2.26740  2.39622    120 a - - -
          1.38629  1.38629  1.38629  1.38629
          0.05115  3.73704  3.64805  1.46634  0.26236  1.12635  0.39188
    121   2.15050  0.45761  2.26183  1.91993    121 c - - -
          1.38629  1.38629  1.38629  1.38629
          0.05051  3.73482  3.67381  1.46634  0.26236  1.11311  0.39830
    122   0.32308  2.58481  2.20572  2.40236    122 a - - -
          1.38629  1.38629  1.38629  1.38629
          0.04896  3.73437  3.73437  1.46634  0.26236  1.01709  0.44886
    123   2.21758  2.47831  0.33662  2.37449    123 g - - -
          1.38629  1.38629  1.38629  1.38629
          0.04877  3.73809  3.73809  1.46634  0.26236  1.11201  0.39883
    124   0.38555  2.46485  2.08321  2.20388    124 a - - -
          1.38629  1.38629  1.38629  1.38629
          0.04877  3.73809  3.73809  1.46634  0.26236  1.11201  0.39883
    125   2.01839  2.38827  0.42577  2.10310    125 g - - -
          1.38629  1.38629  1.38629  1.38629
          0.04877  3.73809  3.73809  1.46634  0.26236  1.11201  0.39883
    126   1.94873  1.82110  1.86838  0.61374    126 t - - -
          1.38629  1.38629  1.38629  1.38629
          0.05016  3.73809  3.68391  1.46634  0.26236  1.11201  0.39883
    127   2.28130  2.09495  2.36762  0.38409    127 t - - -
          1.38629  1.38629  1.38629  1.38629
          0.05037  3.73676  3.67713  1.46634  0.26236  1.07598  0.41698
    128   1.93316  2.34336  0.43316  2.19959    128 g - - -
          1.38629  1.38629  1.38629  1.38629
          0.04984  3.73662  3.69762  1.46634  0.26236  1.07239  0.41884
    129   0.26630  2.74738  2.35963  2.58705    129 a - - -
          1.38629  1.38629  1.38629  1.38629
          0.04882  3.73714  3.73714  1.46634  0.26236  1.08601  0.41183
    130   0.27996  2.69435  2.31665  2.55112    130 a - - -
          1.38629  1.38629  1.38629  1.38629
          0.05019  3.73809  3.68270  1.46634  0.26236  1.07234  0.41887
    131   1.47626  0.88139  1.88007  1.58611    131 c - - -
          1.38629  1.38629  1.38629  1.38629
          0.05278  3.73769  3.58981  1.46634  0.26236  1.06203  0.42427
    132   1.63411  0.85358  1.80554  1.53897    132 c - - -
          1.38629  1.38629  1.38629  1.38629
          0.05837  3.73525  3.41647  1.46634  0.26236  1.04265  0.43467
    133   2.09247  2.02076  2.31134  0.43860    133 t - - -
          1.38629  1.38629  1.38629  1.38629
          0.04923  3.72899  3.72899  1.46634  0.26236  0.97633  0.47271
    134   2.37555  2.15120  2.42555  0.35345    134 t - - -
          1.38629  1.38629  1.38629  1.38629
          0.04888  3.73590  3.73590  1.46634  0.26236  1.09589  0.40683
    135   2.28102  2.05416  2.38738  0.38898    135 t - - -
          1.38629  1.38629  1.38629  1.38629
          0.04882  3.73702  3.73702  1.46634  0.26236  1.08768  0.41097
    136   2.38731  0.37944  2.39091  2.02244    136 c - - -
          1.38629  1.38629  1.38629  1.38629
          0.04978  3.73796  3.69870  1.46634  0.26236  1.06908  0.42056
    137   2.28790  1.97628  2.36527  0.40645    137 t - - -
          1.38629  1.38629  1.38629  1.38629
          0.04877  3.73810  3.73810  1.46634  0.26236  1.11187  0.39890
    138   2.36622  2.12787  2.42440  0.35876    138 t - - -
          1.38629  1.38629  1.38629  1.38629
          0.05093  3.73810  3.65516  1.46634  0.26236  1.11187  0.39890
    139   2.41213  2.12351  2.51000  0.34320    139 t - - -
          1.38629  1.38629  1.38629  1.38629
          0.05637  3.73604  3.47495  1.46634  0.26236  1.05698  0.42695
    140   2.34082  2.11283  2.40518  0.36729    140 t - - -
          1.38629  1.38629  1.38629  1.38629
          0.06023  3.73097  3.36744  1.46634  0.26236  0.94440  0.49252
    141   1.92439  1.88316  0.58555  1.93015    141 g - - -
          1.38629  1.38629  1.38629  1.38629
          0.04930  3.72761  3.72761  1.46634  0.26236  1.00846  0.45378
    142   0.33321  2.54524  2.20843  2.35334    142 a - - -
          1.38629  1.38629  1.38629  1.38629
          0.05181  3.73405  3.62695  1.46634  0.26236  1.16614  0.37334
    143   2.23766  2.05244  2.32548  0.40476    143 t - - -
          1.38629  1.38629  1.38629  1.38629
          0.04911  3.73135  3.73135  1.46634  0.26236  1.20075  0.35806
    144   2.08379  2.04213  2.08974  0.47470    144 t - - -
          1.38629  1.38629  1.38629  1.38629
          0.04911  3.73135  3.73135  1.46634  0.26236  1.01048  0.45262
    145   2.26560  2.64459  0.29670  2.50190    145 g - - -
          1.38629  1.38629  1.38629  1.38629
          0.04886  3.73636  3.73636  1.46634  0.26236  1.13560  0.38747
    146   0.30754  2.61920  2.27604  2.41688    146 a - - -
          1.38629  1.38629  1.38629  1.38629
          0.04886  3.73636  3.73636  1.46634  0.26236  1.02850  0.44245
    147   2.07932  2.59378  0.34130  2.41465    147 g - - -
          1.38629  1.38629  1.38629  1.38629
          0.04872  3.73905  3.73905  1.46634  0.26236  1.09861  0.40547
    148   2.33981  0.38712  2.40731  2.00554    148 c - - -
          1.38629  1.38629  1.38629  1.38629
          0.04872  3.73905  3.73905  1.46634  0.26236  1.09861  0.40547
    149   0.31981  2.56568  2.27212  2.36710    149 a - - -
          1.38629  1.38629  1.38629  1.38629
          0.04988  3.73905  3.69370  1.46634  0.26236  1.09861  0.40547
    150   2.05714  2.32323  0.40675  2.22179    150 g - - -
          1.38629  1.38629  1.38629  1.38629
          0.04998  3.73795  3.69110  1.46634  0.26236  1.11396  0.39788
    151   1.95899  1.99278  2.08639  0.51325    151 t - - -
          1.38629  1.38629  1.38629  1.38629
          0.04982  3.73680  3.69824  1.46634  0.26236  1.03942  0.43643
    152   2.30276  2.11341  2.41068  0.37188    152 t - - -
          1.38629  1.38629  1.38629  1.38629
          0.04877  3.73811  3.73811  1.46634  0.26236  1.07307  0.41849
    153   2.41776  2.16120  2.50142  0.33726    153 t - - -
          1.38629  1.38629  1.38629  1.38629
          0.05020  3.73905  3.68149  1.46634  0.26236  1.09861  0.40547
    154   2.17774  2.56047  0.33775  2.34281    154 g - - -
          1.38629  1.38629  1.38629  1.38629
          0.04879  3.73764  3.73764  1.46634  0.26236  1.06061  0.42502
    155   2.17803  2.53530  0.33424  2.39018    155 g - - -
          1.38629  1.38629  1.38629  1.38629
          0.04872  3.73905  3.73905  1.46634  0.26236  1.09861  0.40547
    156   0.29396  2.65631  2.26263  2.52060    156 a - - -
          1.38629  1.38629  1.38629  1.38629
          0.04872  3.73905  3.73905  1.46634  0.26236  1.09861  0.40547
    157   0.30724  2.60630  2.25892  2.45044    157 a - - -
          1.38629  1.38629  1.38629  1.38629
          0.04872  3.73905  3.73905  1.46634  0.26236  1.09861  0.40547
    158   0.36291  2.46872  2.12161  2.30437    158 a - - -
          1.38629  1.38629  1.38629  1.38629
          0.05050  3.73905  3.67020  1.46634  0.26236  1.09861  0.40547
    159   2.03099  0.51893  2.11959  1.87370    159 c - - -
          1.38629  1.38629  1.38629  1.38629
          0.05344  3.73735  3.56773  1.46634  0.26236  1.12209  0.39393
    160   0.47980  2.24868  2.10553  1.87229    160 a - - -
          1.38629  1.38629  1.38629  1.38629
          0.05099  3.73294  3.65779  1.46634  0.26236  1.05427  0.42840
    161   1.91118  1.95409  0.56679  1.94449    161 g - - -
          1.38629  1.38629  1.38629  1.38629
          0.05401  3.73429  3.55119  1.46634  0.26236  1.01789  0.44841
    162   2.23260  2.09613  2.39763  0.38730    162 t - - -
          1.38629  1.38629  1.38629  1.38629
          0.04986  3.73322  3.70020  1.46634  0.26236  0.99661  0.46065
    163   2.03723  0.55980  1.95838  1.85021    163 c - - -
          1.38629  1.38629  1.38629  1.38629
          0.04882  3.73714  3.73714  1.46634  0.26236  1.04777  0.43189
    164   2.31330  2.06773  2.37990  0.38268    164 t - - -
          1.38629  1.38629  1.38629  1.38629
          0.04941  3.73905  3.71173  1.46634  0.26236  1.09861  0.40547
    165   2.41199  2.15533  2.46436  0.34329    165 t - - -
          1.38629  1.38629  1.38629  1.38629
          0.04875  3.73839  3.73839  1.46634  0.26236  1.08048  0.41465
    166   2.26503  1.92463  2.39562  0.41684    166 t - - -
          1.38629  1.38629  1.38629  1.38629
          0.04872  3.73905  3.73905  1.46634  0.26236  1.09861  0.40547
    167   2.24584  2.05301  2.38160  0.39540    167 t - - -
          1.38629  1.38629  1.38629  1.38629
          0.04872  3.73905  3.73905  1.46634  0.26236  1.09861  0.40547
    168   2.23939  1.97824  2.27583  0.42702    168 t - - -
          1.38629  1.38629  1.38629  1.38629
          0.04872  3.73905  3.73905  1.46634  0.26236  1.09861  0.40547
    169   1.99210  2.30608  0.44253  2.10761    169 g - - -
          1.38629  1.38629  1.38629  1.38629
          0.04872  3.73905  3.73905  1.46634  0.26236  1.09861  0.40547
    170   1.95265  1.92231  2.09644  0.52943    170 t - - -
          1.38629  1.38629  1.38629  1.38629
          0.04872  3.73905  3.73905  1.46634  0.26236  1.09861  0.40547
    171   0.36381  2.55505  2.03153  2.34178    171 a - - -
          1.38629  1.38629  1.38629  1.38629
          0.04872  3.73905  3.73905  1.46634  0.26236  1.09861  0.40547
    172   1.96878  2.16302  0.48223  2.05579    172 g - - -
          1.38629  1.38629  1.38629  1.38629
          0.02466  3.71499        *  1.46634  0.26236  0.00000        *
//
HMMER3/f [3.3.2 | Nov 2020]
NAME  Ga
LENG  171
ALPH  DNA
RF    no
MM    no
CONS  yes
CS    no
MAP   yes
DATE  Wed Dec 16 23:31:26 2015
NSEQ  257
EFFN  1.894089
CKSUM 3725254608
STATS LOCAL MSV       -9.9260  0.70743
STATS LOCAL VITERBI  -10.8482  0.70743
STATS LOCAL FORWARD   -3.9648  0.70743
HMM          A        C        G        T   
            m->m     m->i     m->d     i->m     i->i     d->m     d->d
  COMPO   1.25880  1.63983  1.48721  1.21743
          1.38629  1.38629  1.38629  1.38629
          0.05008  3.71213  3.71213  1.46634  0.26236  0.00000        *
      1   0.60389  2.03330  1.91001  1.74676      1 a - - -
          1.38629  1.38629  1.38629  1.38629
          0.05008  3.71213  3.71213  1.46634  0.26236  1.09861  0.40547
      2   0.31955  2.61431  2.16669  2.45634      2 a - - -
          1.38629  1.38629  1.38629  1.38629
          0.05008  3.71213  3.71213  1.46634  0.26236  1.09861  0.40547
      3   2.41887  2.11017  2.51758  0.34375      3 t - - -
          1.38629  1.38629  1.38629  1.38629
          0.05008  3.71213  3.71213  1.46634  0.26236  1.09861  0.40547
      4   2.49865  0.33234  2.62394  2.05536      4 c - - -
          1.38629  1.38629  1.38629  1.38629
          0.05008  3.71213  3.71213  1.46634  0.26236  1.09861  0.40547
      5   2.27155  2.08437  2.33274  0.39240      5 t - - -
          1.38629  1.38629  1.38629  1.38629
          0.05008  3.71213  3.71213  1.46634  0.26236  1.09861  0.40547
      6   2.08862  2.61501  0.33771  2.41268      6 g - - -
          1.38629  1.38629  1.38629  1.38629
          0.05008  3.71213  3.71213  1.46634  0.26236  1.09861  0.40547
      7   2.11943  0.47518  2.25878  1.87310      7 c - - -
          1.38629  1.38629  1.38629  1.38629
          0.05008  3.71213  3.71213  1.46634  0.26236  1.09861  0.40547
      8   0.32272  2.56023  2.26705  2.35476      8 a - - -
          1.38629  1.38629  1.38629  1.38629
          0.05995  3.71213  3.38835  1.46634  0.26236  1.09861  0.40547
      9   0.36602  2.49224  2.12629  2.25849      9 a - - -
          1.38629  1.38629  1.38629  1.38629
          0.05057  3.70275  3.70275  1.46634  0.26236  0.89479  0.52542
     10   1.78296  2.31010  0.50048  2.06855     10 g - - -
          1.38629  1.38629  1.38629  1.38629
          0.05008  3.71213  3.71213  1.46634  0.26236  1.09861  0.40547
     11   2.15735  2.08536  2.24509  0.42436     11 t - - -
          1.38629  1.38629  1.38629  1.38629
          0.05008  3.71213  3.71213  1.46634  0.26236  1.09861  0.40547
     12   2.16367  2.62238  0.32710  2.39193     12 g - - -
          1.38629  1.38629  1.38629  1.38629
          0.05008  3.71213  3.71213  1.46634  0.26236  1.09861  0.40547
     13   2.05941  2.30153  0.42418  2.13658     13 g - - -
          1.38629  1.38629  1.38629  1.38629
          0.05192  3.71213  3.64305  1.46634  0.26236  1.09861  0.40547
     14   0.29824  2.62242  2.29994  2.46528     14 a - - -
          1.38629  1.38629  1.38629  1.38629
          0.05017  3.71038  3.71038  1.46634  0.26236  1.05310  0.42902
     15   2.32043  2.08227  2.43078  0.37229     15 t - - -
          1.38629  1.38629  1.38629  1.38629
          0.05008  3.71213  3.71213  1.46634  0.26236  1.09861  0.40547
     16   0.31232  2.63220  2.18806  2.47458     16 a - - -
          1.38629  1.38629  1.38629  1.38629
          0.05008  3.71213  3.71213  1.46634  0.26236  1.09861  0.40547
     17   2.30800  2.06707  2.42941  0.37703     17 t - - -
          1.38629  1.38629  1.38629  1.38629
          0.05008  3.71213  3.71213  1.46634  0.26236  1.09861  0.40547
     18   2.32787  2.11936  2.43344  0.36434     18 t - - -
          1.38629  1.38629  1.38629  1.38629
          0.05008  3.71213  3.71213  1.46634  0.26236  1.09861  0.40547
     19   2.23184  2.10772  2.33657  0.39379     19 t - - -
          1.38629  1.38629  1.38629  1.38629
          0.05437  3.71213  3.55817  1.46634  0.26236  1.09861  0.40547
     20   1.84099  2.21219  0.51038  2.02792     20 g - - -
          1.38629  1.38629  1.38629  1.38629
          0.05029  3.70806  3.70806  1.46634  0.26236  1.04127  0.43542
     21   2.15926  2.51924  0.34881  2.31729     22 g - - -
          1.38629  1.38629  1.38629  1.38629
          0.05015  3.71094  3.71094  1.46634  0.26236  1.11470  0.39752
     22   0.34857  2.50868  2.20894  2.27194     23 a - - -
          1.38629  1.38629  1.38629  1.38629
          0.05369  3.71094  3.58191  1.46634  0.26236  1.11470  0.39752
     23   2.24685  2.72948  0.28567  2.55744     24 g - - -
          1.38629  1.38629  1.38629  1.38629
          0.05248  3.70757  3.62721  1.46634  0.26236  1.09592  0.40682
     24   1.73886  0.77224  1.93026  1.52699     25 c - - -
          1.38629  1.38629  1.38629  1.38629
          0.05274  3.70711  3.61853  1.46634  0.26236  1.04045  0.43587
     25   1.56502  1.60654  0.93739  1.61602     26 g - - -
          1.38629  1.38629  1.38629  1.38629
          0.05203  3.70808  3.64296  1.46634  0.26236  0.99924  0.45912
     26   1.83668  0.61021  2.04869  1.78072     27 c - - -
          1.38629  1.38629  1.38629  1.38629
          0.05017  3.71048  3.71048  1.46634  0.26236  1.05567  0.42765
     27   2.26454  2.10165  2.39953  0.38110     28 t - - -
          1.38629  1.38629  1.38629  1.38629
          0.05008  3.71213  3.71213  1.46634  0.26236  1.09861  0.40547
     28   2.37080  2.14540  2.48055  0.34832     29 t - - -
          1.38629  1.38629  1.38629  1.38629
          0.05320  3.71213  3.59780  1.46634  0.26236  1.09861  0.40547
     29   2.30512  2.05696  2.36499  0.38793     30 t - - -
          1.38629  1.38629  1.38629  1.38629
          0.05024  3.70917  3.70917  1.46634  0.26236  1.02386  0.44504
     30   1.98119  2.15252  0.47772  2.07382     31 g - - -
          1.38629  1.38629  1.38629  1.38629
          0.05008  3.71213  3.71213  1.46634  0.26236  1.09861  0.40547
     31   0.95254  1.57765  1.70656  1.48593     32 a - - -
          1.38629  1.38629  1.38629  1.38629
          0.05008  3.71213  3.71213  1.46634  0.26236  1.09861  0.40547
     32   1.89027  2.30328  0.48439  2.01767     33 g - - -
          1.38629  1.38629  1.38629  1.38629
          0.05008  3.71213  3.71213  1.46634  0.26236  1.09861  0.40547
     33   2.10101  2.48644  0.37539  2.23081     34 g - - -
          1.38629  1.38629  1.38629  1.38629
          0.05008  3.71213  3.71213  1.46634  0.26236  1.09861  0.40547
     34   2.33562  0.38410  2.47538  1.98011     35 c - - -
          1.38629  1.38629  1.38629  1.38629
          0.05008  3.71213  3.71213  1.46634  0.26236  1.09861  0.40547
     35   2.41697  0.36491  2.53859  1.98360     36 c - - -
          1.38629  1.38629  1.38629  1.38629
          0.05008  3.71213  3.71213  1.46634  0.26236  1.09861  0.40547
     36   2.06580  2.06270  2.33074  0.43240     37 t - - -
          1.38629  1.38629  1.38629  1.38629
          0.05008  3.71213  3.71213  1.46634  0.26236  1.09861  0.40547
     37   0.54354  2.10151  1.87049  1.94497     38 a - - -
          1.38629  1.38629  1.38629  1.38629
          0.05165  3.71213  3.65315  1.46634  0.26236  1.09861  0.40547
     38   2.02615  1.77515  2.17947  0.53512     39 t - - -
          1.38629  1.38629  1.38629  1.38629
          0.05016  3.71064  3.71064  1.46634  0.26236  1.05968  0.42551
     39   1.51366  1.85013  1.15333  1.18059     40 g - - -
          1.38629  1.38629  1.38629  1.38629
          0.05008  3.71213  3.71213  1.46634  0.26236  1.09861  0.40547
     40   1.97622  2.19039  0.53013  1.82633     41 g - - -
          1.38629  1.38629  1.38629  1.38629
          0.05008  3.71213  3.71213  1.46634  0.26236  1.09861  0.40547
     41   2.35536  2.12623  2.46589  0.35536     42 t - - -
          1.38629  1.38629  1.38629  1.38629
          0.05008  3.71213  3.71213  1.46634  0.26236  1.09861  0.40547
     42   2.19883  2.62111  0.32245  2.38626     43 g - - -
          1.38629  1.38629  1.38629  1.38629
          0.05008  3.71213  3.71213  1.46634  0.26236  1.09861  0.40547
     43   2.17769  2.41962  0.35484  2.33867     44 g - - -
          1.38629  1.38629  1.38629  1.38629
          0.05008  3.71213  3.71213  1.46634  0.26236  1.09861  0.40547
     44   0.29467  2.66420  2.27371  2.49333     45 a - - -
          1.38629  1.38629  1.38629  1.38629
          0.05008  3.71213  3.71213  1.46634  0.26236  1.09861  0.40547
     45   0.29760  2.65398  2.27689  2.47183     46 a - - -
          1.38629  1.38629  1.38629  1.38629
          0.05008  3.71213  3.71213  1.46634  0.26236  1.09861  0.40547
     46   0.30104  2.60189  2.30417  2.45370     47 a - - -
          1.38629  1.38629  1.38629  1.38629
          0.05191  3.71213  3.64335  1.46634  0.26236  1.09861  0.40547
     47   0.33981  2.52969  2.21379  2.31138     48 a - - -
          1.38629  1.38629  1.38629  1.38629
          0.05017  3.71039  3.71039  1.46634  0.26236  1.05329  0.42892
     48   2.15790  2.56472  0.33519  2.38283     49 g - - -
          1.38629  1.38629  1.38629  1.38629
          0.05008  3.71213  3.71213  1.46634  0.26236  1.09861  0.40547
     49   2.19111  2.67148  0.30789  2.47619     50 g - - -
          1.38629  1.38629  1.38629  1.38629
          0.05008  3.71213  3.71213  1.46634  0.26236  1.09861  0.40547
     50   0.34112  2.50534  2.21549  2.31996     51 a - - -
          1.38629  1.38629  1.38629  1.38629
          0.05528  3.71213  3.52829  1.46634  0.26236  1.09861  0.40547
     51   0.33364  2.54098  2.22057  2.33974     52 a - - -
          1.38629  1.38629  1.38629  1.38629
          0.05034  3.70719  3.70719  1.46634  0.26236  0.97988  0.47057
     52   0.32066  2.60085  2.20383  2.41087     53 a - - -
          1.38629  1.38629  1.38629  1.38629
          0.05008  3.71213  3.71213  1.46634  0.26236  1.09861  0.40547
     53   2.43089  2.14206  2.53048  0.33546     54 t - - -
          1.38629  1.38629  1.38629  1.38629
          0.05008  3.71213  3.71213  1.46634  0.26236  1.09861  0.40547
     54   0.29582  2.68409  2.24110  2.50769     55 a - - -
          1.38629  1.38629  1.38629  1.38629
          0.05284  3.71213  3.61017  1.46634  0.26236  1.09861  0.40547
     55   2.39300  2.09359  2.49937  0.35202     56 t - - -
          1.38629  1.38629  1.38629  1.38629
          0.05206  3.70950  3.64043  1.46634  0.26236  1.13377  0.38834
     56   2.46147  0.33285  2.55948  2.11636     57 c - - -
          1.38629  1.38629  1.38629  1.38629
          0.05031  3.70775  3.70775  1.46634  0.26236  1.15652  0.37772
     57   2.37253  2.12558  2.45375  0.35465     58 t - - -
          1.38629  1.38629  1.38629  1.38629
          0.05234  3.70775  3.63196  1.46634  0.26236  1.15652  0.37772
     58   2.38064  2.15335  2.50396  0.34298     59 t - - -
          1.38629  1.38629  1.38629  1.38629
          0.05041  3.70582  3.70582  1.46634  0.26236  1.18099  0.36669
     59   2.53508  0.31802  2.56632  2.15122     60 c - - -
          1.38629  1.38629  1.38629  1.38629
          0.05139  3.70582  3.66871  1.46634  0.26236  1.06807  0.42109
     60   0.36311  2.42607  2.20135  2.24953     61 a - - -
          1.38629  1.38629  1.38629  1.38629
          0.05031  3.70782  3.70782  1.46634  0.26236  1.05183  0.42971
     61   2.16277  0.43822  2.33850  1.94254     62 c - - -
          1.38629  1.38629  1.38629  1.38629
          0.05120  3.71050  3.67118  1.46634  0.26236  1.12055  0.39468
     62   0.37919  2.39381  2.16597  2.21036     63 a - - -
          1.38629  1.38629  1.38629  1.38629
          0.05255  3.70952  3.62290  1.46634  0.26236  1.09422  0.40767
     63   2.28385  2.11563  2.42178  0.37282     64 t - - -
          1.38629  1.38629  1.38629  1.38629
          0.05028  3.70829  3.70829  1.46634  0.26236  1.06301  0.42375
     64   0.34310  2.52548  2.17166  2.33900     65 a - - -
          1.38629  1.38629  1.38629  1.38629
          0.05144  3.71050  3.66217  1.46634  0.26236  1.12055  0.39468
     65   0.30609  2.60797  2.23935  2.48328     66 a - - -
          1.38629  1.38629  1.38629  1.38629
          0.05023  3.70929  3.70929  1.46634  0.26236  1.13657  0.38701
     66   0.29103  2.63733  2.31412  2.49980     67 a - - -
          1.38629  1.38629  1.38629  1.38629
          0.05023  3.70929  3.70929  1.46634  0.26236  1.08823  0.41070
     67   0.31492  2.56198  2.29824  2.37988     68 a - - -
          1.38629  1.38629  1.38629  1.38629
          0.05774  3.71050  3.45326  1.46634  0.26236  1.12055  0.39468
     68   0.33223  2.49747  2.23350  2.37269     69 a - - -
          1.38629  1.38629  1.38629  1.38629
          0.05592  3.70330  3.51527  1.46634  0.26236  0.90451  0.51876
     69   2.23295  0.43552  2.33560  1.90307     70 c - - -
          1.38629  1.38629  1.38629  1.38629
          0.05035  3.70706  3.70706  1.46634  0.26236  0.97727  0.47215
     70   2.32552  2.02737  2.42154  0.38302     71 t - - -
          1.38629  1.38629  1.38629  1.38629
          0.05008  3.71213  3.71213  1.46634  0.26236  1.09861  0.40547
     71   0.35835  2.52672  2.08155  2.33806     72 a - - -
          1.38629  1.38629  1.38629  1.38629
          0.05191  3.71213  3.64342  1.46634  0.26236  1.09861  0.40547
     72   1.81914  0.90045  1.42058  1.66140     73 c - - -
          1.38629  1.38629  1.38629  1.38629
          0.05017  3.71039  3.71039  1.46634  0.26236  1.05334  0.42890
     73   0.36040  2.38637  2.18108  2.32563     74 a - - -
          1.38629  1.38629  1.38629  1.38629
          0.05008  3.71213  3.71213  1.46634  0.26236  1.09861  0.40547
     74   2.27316  0.43094  2.32686  1.90036     75 c - - -
          1.38629  1.38629  1.38629  1.38629
          0.05008  3.71213  3.71213  1.46634  0.26236  1.09861  0.40547
     75   0.33661  2.55262  2.18949  2.34380     76 a - - -
          1.38629  1.38629  1.38629  1.38629
          0.05008  3.71213  3.71213  1.46634  0.26236  1.09861  0.40547
     76   2.32842  2.80148  0.26221  2.62446     77 g - - -
          1.38629  1.38629  1.38629  1.38629
          0.05008  3.71213  3.71213  1.46634  0.26236  1.09861  0.40547
     77   0.28531  2.65548  2.31926  2.53064     78 a - - -
          1.38629  1.38629  1.38629  1.38629
          0.05008  3.71213  3.71213  1.46634  0.26236  1.09861  0.40547
     78   0.27851  2.72562  2.30112  2.55825     79 a - - -
          1.38629  1.38629  1.38629  1.38629
          0.05008  3.71213  3.71213  1.46634  0.26236  1.09861  0.40547
     79   2.18974  2.59633  0.32671  2.38362     80 g - - -
          1.38629  1.38629  1.38629  1.38629
          0.05008  3.71213  3.71213  1.46634  0.26236  1.09861  0.40547
     80   2.15410  0.45237  2.32992  1.89333     81 c - - -
          1.38629  1.38629  1.38629  1.38629
          0.05008  3.71213  3.71213  1.46634  0.26236  1.09861  0.40547
     81   0.30281  2.61903  2.29032  2.44008     82 a - - -
          1.38629  1.38629  1.38629  1.38629
          0.05008  3.71213  3.71213  1.46634  0.26236  1.09861  0.40547
     82   2.49455  2.19181  2.53912  0.31908     83 t - - -
          1.38629  1.38629  1.38629  1.38629
          0.05008  3.71213  3.71213  1.46634  0.26236  1.09861  0.40547
     83   2.44553  2.20524  2.55132  0.32142     84 t - - -
          1.38629  1.38629  1.38629  1.38629
          0.05008  3.71213  3.71213  1.46634  0.26236  1.09861  0.40547
     84   2.39705  0.37836  2.41466  2.00523     85 c - - -
          1.38629  1.38629  1.38629  1.38629
          0.05008  3.71213  3.71213  1.46634  0.26236  1.09861  0.40547
     85   2.25612  2.09476  2.31440  0.39554     86 t - - -
          1.38629  1.38629  1.38629  1.38629
          0.05178  3.71213  3.64818  1.46634  0.26236  1.09861  0.40547
     86   2.33150  2.63593  0.28360  2.54936     87 g - - -
          1.38629  1.38629  1.38629  1.38629
          0.05017  3.71052  3.71052  1.46634  0.26236  1.05644  0.42724
     87   0.29884  2.62208  2.29817  2.46240     88 a - - -
          1.38629  1.38629  1.38629  1.38629
          0.05008  3.71213  3.71213  1.46634  0.26236  1.09861  0.40547
     88   2.26661  2.65422  0.29286  2.52750     89 g - - -
          1.38629  1.38629  1.38629  1.38629
          0.05174  3.71213  3.64980  1.46634  0.26236  1.09861  0.40547
     89   0.31966  2.62596  2.17866  2.42997     90 a - - -
          1.38629  1.38629  1.38629  1.38629
          0.05017  3.71056  3.71056  1.46634  0.26236  1.05750  0.42668
     90   0.27578  2.68981  2.33015  2.57904     91 a - - -
          1.38629  1.38629  1.38629  1.38629
          0.05008  3.71213  3.71213  1.46634  0.26236  1.09861  0.40547
     91   0.27517  2.71170  2.34339  2.54939     92 a - - -
          1.38629  1.38629  1.38629  1.38629
          0.05008  3.71213  3.71213  1.46634  0.26236  1.09861  0.40547
     92   2.36930  0.37718  2.48754  1.98379     93 c - - -
          1.38629  1.38629  1.38629  1.38629
          0.05008  3.71213  3.71213  1.46634  0.26236  1.09861  0.40547
     93   2.10700  2.03442  2.31737  0.43216     94 t - - -
          1.38629  1.38629  1.38629  1.38629
          0.05008  3.71213  3.71213  1.46634  0.26236  1.09861  0.40547
     94   2.17363  2.03786  2.24597  0.43062     95 t - - -
          1.38629  1.38629  1.38629  1.38629
          0.05008  3.71213  3.71213  1.46634  0.26236  1.09861  0.40547
     95   2.24520  0.43460  2.32310  1.90649     96 c - - -
          1.38629  1.38629  1.38629  1.38629
          0.05008  3.71213  3.71213  1.46634  0.26236  1.09861  0.40547
     96   2.38960  2.06947  2.45853  0.36166     97 t - - -
          1.38629  1.38629  1.38629  1.38629
          0.05489  3.71213  3.54085  1.46634  0.26236  1.09861  0.40547
     97   2.36342  2.06901  2.47788  0.36288     98 t - - -
          1.38629  1.38629  1.38629  1.38629
          0.05032  3.70756  3.70756  1.46634  0.26236  0.98774  0.46588
     98   2.37949  2.10153  2.43473  0.36024     99 t - - -
          1.38629  1.38629  1.38629  1.38629
          0.05322  3.71213  3.59696  1.46634  0.26236  1.09861  0.40547
     99   2.05892  2.31142  0.42644  2.11644    100 g - - -
          1.38629  1.38629  1.38629  1.38629
          0.05024  3.70914  3.70914  1.46634  0.26236  1.13850  0.38610
    100   2.05323  1.84619  2.06338  0.53304    101 t - - -
          1.38629  1.38629  1.38629  1.38629
          0.05024  3.70914  3.70914  1.46634  0.26236  1.02332  0.44535
    101   2.12992  2.57026  0.33744  2.39645    102 g - - -
          1.38629  1.38629  1.38629  1.38629
          0.05198  3.71213  3.64107  1.46634  0.26236  1.09861  0.40547
    102   0.35400  2.49429  2.21429  2.24111    103 a - - -
          1.38629  1.38629  1.38629  1.38629
          0.05018  3.71033  3.71033  1.46634  0.26236  1.12286  0.39356
    103   2.28674  2.11462  2.36695  0.37986    104 t - - -
          1.38629  1.38629  1.38629  1.38629
          0.05018  3.71033  3.71033  1.46634  0.26236  1.12286  0.39356
    104   2.14902  2.52137  0.35129  2.30990    105 g - - -
          1.38629  1.38629  1.38629  1.38629
          0.05018  3.71033  3.71033  1.46634  0.26236  1.12286  0.39356
    105   2.28294  2.07313  2.43976  0.37827    106 t - - -
          1.38629  1.38629  1.38629  1.38629
          0.05018  3.71033  3.71033  1.46634  0.26236  1.12286  0.39356
    106   2.12164  2.42362  0.37706  2.24726    107 g - - -
          1.38629  1.38629  1.38629  1.38629
          0.05018  3.71033  3.71033  1.46634  0.26236  1.05181  0.42972
    107   2.27956  2.07415  2.34907  0.39075    108 t - - -
          1.38629  1.38629  1.38629  1.38629
          0.05008  3.71213  3.71213  1.46634  0.26236  1.09861  0.40547
    108   2.18462  2.67498  0.30815  2.47973    109 g - - -
          1.38629  1.38629  1.38629  1.38629
          0.05008  3.71213  3.71213  1.46634  0.26236  1.09861  0.40547
    109   2.30357  0.42055  2.40218  1.87802    110 c - - -
          1.38629  1.38629  1.38629  1.38629
          0.05008  3.71213  3.71213  1.46634  0.26236  1.09861  0.40547
    110   0.38704  2.39926  2.10731  2.22019    111 a - - -
          1.38629  1.38629  1.38629  1.38629
          0.05198  3.71213  3.64114  1.46634  0.26236  1.09861  0.40547
    111   2.34575  2.00865  2.45735  0.37922    112 t - - -
          1.38629  1.38629  1.38629  1.38629
          0.05018  3.71033  3.71033  1.46634  0.26236  1.05185  0.42969
    112   2.37311  2.15566  2.39175  0.35737    113 t - - -
          1.38629  1.38629  1.38629  1.38629
          0.05008  3.71213  3.71213  1.46634  0.26236  1.09861  0.40547
    113   2.40821  0.36342  2.45947  2.04602    114 c - - -
          1.38629  1.38629  1.38629  1.38629
          0.05008  3.71213  3.71213  1.46634  0.26236  1.09861  0.40547
    114   0.38086  2.40682  2.09799  2.26408    115 a - - -
          1.38629  1.38629  1.38629  1.38629
          0.05008  3.71213  3.71213  1.46634  0.26236  1.09861  0.40547
    115   1.31495  1.81462  1.87167  0.88009    116 t - - -
          1.38629  1.38629  1.38629  1.38629
          0.05008  3.71213  3.71213  1.46634  0.26236  1.09861  0.40547
    116   2.42072  0.35838  2.52096  2.02534    117 c - - -
          1.38629  1.38629  1.38629  1.38629
          0.05008  3.71213  3.71213  1.46634  0.26236  1.09861  0.40547
    117   2.20647  2.06039  2.34283  0.40579    118 t - - -
          1.38629  1.38629  1.38629  1.38629
          0.05008  3.71213  3.71213  1.46634  0.26236  1.09861  0.40547
    118   2.37108  0.36416  2.48262  2.05325    119 c - - -
          1.38629  1.38629  1.38629  1.38629
          0.05008  3.71213  3.71213  1.46634  0.26236  1.09861  0.40547
    119   0.32816  2.55401  2.25711  2.32962    120 a - - -
          1.38629  1.38629  1.38629  1.38629
          0.05899  3.71213  3.41557  1.46634  0.26236  1.09861  0.40547
    120   2.21594  0.44546  2.33791  1.87152    121 c - - -
          1.38629  1.38629  1.38629  1.38629
          0.05052  3.70366  3.70366  1.46634  0.26236  1.20753  0.35515
    121   0.33220  2.56283  2.19849  2.35808    122 a - - -
          1.38629  1.38629  1.38629  1.38629
          0.05052  3.70366  3.70366  1.46634  0.26236  0.91098  0.51438
    122   2.08637  2.39626  0.38577  2.25498    123 g - - -
          1.38629  1.38629  1.38629  1.38629
          0.05008  3.71213  3.71213  1.46634  0.26236  1.09861  0.40547
    123   0.40485  2.34977  2.11909  2.14223    124 a - - -
          1.38629  1.38629  1.38629  1.38629
          0.05008  3.71213  3.71213  1.46634  0.26236  1.09861  0.40547
    124   1.89318  2.29747  0.47525  2.06226    125 g - - -
          1.38629  1.38629  1.38629  1.38629
          0.05008  3.71213  3.71213  1.46634  0.26236  1.09861  0.40547
    125   2.28047  2.01045  2.39874  0.39600    126 t - - -
          1.38629  1.38629  1.38629  1.38629
          0.05008  3.71213  3.71213  1.46634  0.26236  1.09861  0.40547
    126   2.35335  2.17373  2.44417  0.35041    127 t - - -
          1.38629  1.38629  1.38629  1.38629
          0.05008  3.71213  3.71213  1.46634  0.26236  1.09861  0.40547
    127   2.11592  2.36630  0.40383  2.13799    128 g - - -
          1.38629  1.38629  1.38629  1.38629
          0.05008  3.71213  3.71213  1.46634  0.26236  1.09861  0.40547
    128   0.32898  2.56470  2.24874  2.32415    129 a - - -
          1.38629  1.38629  1.38629  1.38629
          0.05008  3.71213  3.71213  1.46634  0.26236  1.09861  0.40547
    129   0.29532  2.67353  2.28297  2.46843    130 a - - -
          1.38629  1.38629  1.38629  1.38629
          0.05008  3.71213  3.71213  1.46634  0.26236  1.09861  0.40547
    130   1.42953  0.99049  1.68481  1.59108    131 c - - -
          1.38629  1.38629  1.38629  1.38629
          0.05008  3.71213  3.71213  1.46634  0.26236  1.09861  0.40547
    131   1.69995  0.73194  1.95941  1.63276    132 c - - -
          1.38629  1.38629  1.38629  1.38629
          0.05202  3.71213  3.63940  1.46634  0.26236  1.09861  0.40547
    132   2.31423  2.09924  2.36874  0.37832    133 t - - -
          1.38629  1.38629  1.38629  1.38629
          0.05018  3.71028  3.71028  1.46634  0.26236  1.12345  0.39327
    133   1.65254  1.91295  2.01722  0.63910    134 t - - -
          1.38629  1.38629  1.38629  1.38629
          0.05018  3.71028  3.71028  1.46634  0.26236  1.12345  0.39327
    134   2.26565  2.02892  2.35803  0.40025    135 t - - -
          1.38629  1.38629  1.38629  1.38629
          0.06434  3.71028  3.27420  1.46634  0.26236  1.05072  0.43030
    135   2.27973  0.41666  2.28242  1.99210    136 c - - -
          1.38629  1.38629  1.38629  1.38629
          0.05533  3.69869  3.53800  1.46634  0.26236  0.93988  0.49540
    136   2.44532  2.10206  2.49080  0.34495    137 t - - -
          1.38629  1.38629  1.38629  1.38629
          0.05051  3.70390  3.70390  1.46634  0.26236  1.04390  0.43399
    137   2.41401  2.12082  2.41625  0.35474    138 t - - -
          1.38629  1.38629  1.38629  1.38629
          0.05029  3.70819  3.70819  1.46634  0.26236  1.07718  0.41636
    138   2.45520  2.09122  2.50683  0.34377    139 t - - -
          1.38629  1.38629  1.38629  1.38629
          0.05271  3.71006  3.61671  1.46634  0.26236  1.04524  0.43326
    139   2.18555  2.03366  2.26754  0.42593    140 t - - -
          1.38629  1.38629  1.38629  1.38629
          0.05188  3.70974  3.64695  1.46634  0.26236  1.03736  0.43756
    140   1.99975  2.20165  0.45713  2.11271    141 g - - -
          1.38629  1.38629  1.38629  1.38629
          0.05017  3.71055  3.71055  1.46634  0.26236  1.11998  0.39495
    141   0.45992  2.28586  2.12836  1.91089    142 a - - -
          1.38629  1.38629  1.38629  1.38629
          0.05017  3.71055  3.71055  1.46634  0.26236  1.11998  0.39495
    142   2.32830  2.06286  2.40791  0.37769    143 t - - -
          1.38629  1.38629  1.38629  1.38629
          0.05593  3.71055  3.50872  1.46634  0.26236  1.11998  0.39495
    143   1.99489  1.96602  1.98115  0.53435    144 t - - -
          1.38629  1.38629  1.38629  1.38629
          0.05045  3.70506  3.70506  1.46634  0.26236  0.93699  0.49726
    144   2.04527  2.25181  0.45056  2.05438    145 g - - -
          1.38629  1.38629  1.38629  1.38629
          0.05008  3.71213  3.71213  1.46634  0.26236  1.09861  0.40547
    145   0.30030  2.61854  2.26134  2.49754    146 a - - -
          1.38629  1.38629  1.38629  1.38629
          0.05008  3.71213  3.71213  1.46634  0.26236  1.09861  0.40547
    146   2.16711  2.53065  0.33575  2.39597    147 g - - -
          1.38629  1.38629  1.38629  1.38629
          0.05235  3.71213  3.62781  1.46634  0.26236  1.09861  0.40547
    147   2.26858  0.39856  2.38474  2.01633    148 c - - -
          1.38629  1.38629  1.38629  1.38629
          0.05020  3.70998  3.70998  1.46634  0.26236  1.04320  0.43437
    148   0.29391  2.66184  2.28420  2.48918    149 a - - -
          1.38629  1.38629  1.38629  1.38629
          0.05008  3.71213  3.71213  1.46634  0.26236  1.09861  0.40547
    149   2.16301  2.53223  0.34346  2.34101    150 g - - -
          1.38629  1.38629  1.38629  1.38629
          0.05321  3.71213  3.59727  1.46634  0.26236  1.09861  0.40547
    150   2.29886  2.03886  2.39787  0.38781    151 t - - -
          1.38629  1.38629  1.38629  1.38629
          0.05024  3.70915  3.70915  1.46634  0.26236  1.02352  0.44523
    151   2.44359  2.17290  2.48777  0.33378    152 t - - -
          1.38629  1.38629  1.38629  1.38629
          0.05008  3.71213  3.71213  1.46634  0.26236  1.09861  0.40547
    152   2.33091  2.12824  2.37226  0.37037    153 t - - -
          1.38629  1.38629  1.38629  1.38629
          0.05008  3.71213  3.71213  1.46634  0.26236  1.09861  0.40547
    153   1.92561  1.93383  1.64638  0.65996    154 t - - -
          1.38629  1.38629  1.38629  1.38629
          0.05008  3.71213  3.71213  1.46634  0.26236  1.09861  0.40547
    154   2.26818  2.69234  0.28885  2.53012    155 g - - -
          1.38629  1.38629  1.38629  1.38629
          0.05008  3.71213  3.71213  1.46634  0.26236  1.09861  0.40547
    155   0.30018  2.60462  2.31988  2.44072    156 a - - -
          1.38629  1.38629  1.38629  1.38629
          0.05008  3.71213  3.71213  1.46634  0.26236  1.09861  0.40547
    156   0.28165  2.67847  2.30245  2.56681    157 a - - -
          1.38629  1.38629  1.38629  1.38629
          0.05165  3.71213  3.65315  1.46634  0.26236  1.09861  0.40547
    157   0.37738  2.44321  2.20160  2.14699    158 a - - -
          1.38629  1.38629  1.38629  1.38629
          0.05016  3.71064  3.71064  1.46634  0.26236  1.05968  0.42551
    158   2.11042  0.46392  2.27534  1.91570    159 c - - -
          1.38629  1.38629  1.38629  1.38629
          0.05364  3.71213  3.58262  1.46634  0.26236  1.09861  0.40547
    159   0.62350  2.05672  1.95944  1.63412    160 a - - -
          1.38629  1.38629  1.38629  1.38629
          0.05026  3.70875  3.70875  1.46634  0.26236  1.14367  0.38368
    160   1.91568  0.63744  1.85108  1.78947    161 c - - -
          1.38629  1.38629  1.38629  1.38629
          0.05026  3.70875  3.70875  1.46634  0.26236  1.01416  0.45052
    161   1.96056  2.02633  2.20346  0.48292    162 t - - -
          1.38629  1.38629  1.38629  1.38629
          0.05535  3.71213  3.52590  1.46634  0.26236  1.09861  0.40547
    162   2.03018  0.57406  1.93929  1.82232    163 c - - -
          1.38629  1.38629  1.38629  1.38629
          0.05195  3.70712  3.64690  1.46634  0.26236  0.97839  0.47147
    163   2.29349  1.97291  2.32607  0.41195    164 t - - -
          1.38629  1.38629  1.38629  1.38629
          0.05016  3.71061  3.71061  1.46634  0.26236  1.05888  0.42594
    164   2.39807  2.14679  2.41970  0.35197    165 t - - -
          1.38629  1.38629  1.38629  1.38629
          0.05008  3.71213  3.71213  1.46634  0.26236  1.09861  0.40547
    165   2.37813  2.12768  2.45761  0.35308    166 t - - -
          1.38629  1.38629  1.38629  1.38629
          0.05662  3.71213  3.48607  1.46634  0.26236  1.09861  0.40547
    166   2.36553  2.04223  2.40872  0.37625    167 t - - -
          1.38629  1.38629  1.38629  1.38629
          0.05040  3.70591  3.70591  1.46634  0.26236  1.00553  0.45547
    167   2.23930  2.05709  2.30937  0.40599    168 t - - -
          1.38629  1.38629  1.38629  1.38629
          0.05016  3.71058  3.71058  1.46634  0.26236  1.05811  0.42635
    168   1.95985  2.38740  0.42334  2.18575    169 g - - -
          1.38629  1.38629  1.38629  1.38629
          0.05008  3.71213  3.71213  1.46634  0.26236  1.09861  0.40547
    169   1.92829  1.97574  2.07021  0.52800    170 t - - -
          1.38629  1.38629  1.38629  1.38629
          0.05008  3.71213  3.71213  1.46634  0.26236  1.09861  0.40547
    170   0.46477  2.28840  1.90078  2.11330    171 a - - -
          1.38629  1.38629  1.38629  1.38629
          0.05008  3.71213  3.71213  1.46634  0.26236  1.09861  0.40547
    171   1.96711  2.35666  0.42489  2.19317    172 g - - -
          1.38629  1.38629  1.38629  1.38629
          0.02536  3.68740        *  1.46634  0.26236  0.00000        *
//
HMMER3/f [3.3.2 | Nov 2020]
NAME  R1
LENG  171
ALPH  DNA
RF    no
MM    no
CONS  yes
CS    no
MAP   yes
DATE  Tue Jan 05 23:20:09 2016
NSEQ  100
EFFN  1.791382
CKSUM 248998032
STATS LOCAL MSV       -9.8342  0.70740
STATS LOCAL VITERBI  -11.0016  0.70740
STATS LOCAL FORWARD   -3.8514  0.70740
HMM          A        C        G        T   
            m->m     m->i     m->d     i->m     i->i     d->m     d->d
  COMPO   1.27749  1.58229  1.51413  1.21820
          1.38629  1.38629  1.38629  1.38629
          0.05141  3.68672  3.68672  1.46634  0.26236  0.00000        *
      1   0.38232  2.35094  2.19866  2.19377      1 a - - -
          1.38629  1.38629  1.38629  1.38629
          0.05141  3.68672  3.68672  1.46634  0.26236  1.09861  0.40547
      2   0.32040  2.60790  2.20330  2.40779      2 a - - -
          1.38629  1.38629  1.38629  1.38629
          0.05141  3.68672  3.68672  1.46634  0.26236  1.09861  0.40547
      3   2.24163  2.06257  2.35055  0.39858      3 t - - -
          1.38629  1.38629  1.38629  1.38629
          0.05141  3.68672  3.68672  1.46634  0.26236  1.09861  0.40547
      4   2.06069  0.51993  2.12497  1.84114      4 c - - -
          1.38629  1.38629  1.38629  1.38629
          0.05141  3.68672  3.68672  1.46634  0.26236  1.09861  0.40547
      5   2.47116  2.16233  2.53885  0.32642      5 t - - -
          1.38629  1.38629  1.38629  1.38629
          0.05141  3.68672  3.68672  1.46634  0.26236  1.09861  0.40547
      6   2.12167  2.45732  0.36693  2.28622      6 g - - -
          1.38629  1.38629  1.38629  1.38629
          0.05581  3.68672  3.53272  1.46634  0.26236  1.09861  0.40547
      7   2.44718  0.34374  2.57930  2.05166      7 c - - -
          1.38629  1.38629  1.38629  1.38629
          0.05163  3.68254  3.68254  1.46634  0.26236  0.99862  0.45948
      8   0.30192  2.64850  2.26252  2.45625      8 a - - -
          1.38629  1.38629  1.38629  1.38629
          0.05141  3.68672  3.68672  1.46634  0.26236  1.09861  0.40547
      9   0.36208  2.50650  2.15121  2.24545      9 a - - -
          1.38629  1.38629  1.38629  1.38629
          0.05141  3.68672  3.68672  1.46634  0.26236  1.09861  0.40547
     10   1.86264  1.88830  0.64053  1.79340     10 g - - -
          1.38629  1.38629  1.38629  1.38629
          0.05141  3.68672  3.68672  1.46634  0.26236  1.09861  0.40547
     11   2.35989  2.12605  2.47573  0.35359     11 t - - -
          1.38629  1.38629  1.38629  1.38629
          0.05141  3.68672  3.68672  1.46634  0.26236  1.09861  0.40547
     12   2.30101  2.83301  0.25786  2.68376     12 g - - -
          1.38629  1.38629  1.38629  1.38629
          0.05141  3.68672  3.68672  1.46634  0.26236  1.09861  0.40547
     13   1.96708  2.20177  0.47531  2.05701     13 g - - -
          1.38629  1.38629  1.38629  1.38629
          0.05141  3.68672  3.68672  1.46634  0.26236  1.09861  0.40547
     14   0.35240  2.52342  2.10138  2.35886     14 a - - -
          1.38629  1.38629  1.38629  1.38629
          0.05141  3.68672  3.68672  1.46634  0.26236  1.09861  0.40547
     15   2.27226  2.09802  2.42568  0.37716     15 t - - -
          1.38629  1.38629  1.38629  1.38629
          0.05141  3.68672  3.68672  1.46634  0.26236  1.09861  0.40547
     16   0.27582  2.72331  2.30967  2.57575     16 a - - -
          1.38629  1.38629  1.38629  1.38629
          0.05141  3.68672  3.68672  1.46634  0.26236  1.09861  0.40547
     17   2.40731  2.11099  2.43489  0.35494     17 t - - -
          1.38629  1.38629  1.38629  1.38629
          0.05141  3.68672  3.68672  1.46634  0.26236  1.09861  0.40547
     18   2.15154  2.00714  2.14423  0.45861     18 t - - -
          1.38629  1.38629  1.38629  1.38629
          0.05141  3.68672  3.68672  1.46634  0.26236  1.09861  0.40547
     19   2.21833  2.10024  2.24779  0.41075     19 t - - -
          1.38629  1.38629  1.38629  1.38629
          0.05141  3.68672  3.68672  1.46634  0.26236  1.09861  0.40547
     20   2.03396  2.25460  0.46477  1.99518     20 g - - -
          1.38629  1.38629  1.38629  1.38629
          0.05141  3.68672  3.68672  1.46634  0.26236  1.09861  0.40547
     21   2.32569  2.67043  0.28993  2.46807     21 g - - -
          1.38629  1.38629  1.38629  1.38629
          0.05141  3.68672  3.68672  1.46634  0.26236  1.09861  0.40547
     22   0.31177  2.63279  2.20956  2.45085     22 a - - -
          1.38629  1.38629  1.38629  1.38629
          0.05141  3.68672  3.68672  1.46634  0.26236  1.09861  0.40547
     23   2.09918  0.51062  2.09400  1.86998     23 c - - -
          1.38629  1.38629  1.38629  1.38629
          0.05141  3.68672  3.68672  1.46634  0.26236  1.09861  0.40547
     24   2.28053  1.96299  2.25311  0.42731     24 t - - -
          1.38629  1.38629  1.38629  1.38629
          0.06026  3.68672  3.39830  1.46634  0.26236  1.09861  0.40547
     25   1.86722  2.25789  0.48014  2.10226     25 g - - -
          1.38629  1.38629  1.38629  1.38629
          0.05185  3.67831  3.67831  1.46634  0.26236  0.91585  0.51112
     26   2.14758  0.48104  2.23550  1.84420     26 c - - -
          1.38629  1.38629  1.38629  1.38629
          0.05141  3.68672  3.68672  1.46634  0.26236  1.09861  0.40547
     27   2.35680  2.05232  2.45857  0.36921     27 t - - -
          1.38629  1.38629  1.38629  1.38629
          0.05141  3.68672  3.68672  1.46634  0.26236  1.09861  0.40547
     28   2.18819  1.99762  2.16442  0.45035     28 t - - -
          1.38629  1.38629  1.38629  1.38629
          0.05141  3.68672  3.68672  1.46634  0.26236  1.09861  0.40547
     29   2.31188  2.11688  2.24432  0.39375     29 t - - -
          1.38629  1.38629  1.38629  1.38629
          0.05141  3.68672  3.68672  1.46634  0.26236  1.09861  0.40547
     30   2.22586  2.64061  0.30722  2.46256     30 g - - -
          1.38629  1.38629  1.38629  1.38629
          0.05141  3.68672  3.68672  1.46634  0.26236  1.09861  0.40547
     31   0.37289  2.50575  2.05454  2.28774     31 a - - -
          1.38629  1.38629  1.38629  1.38629
          0.05141  3.68672  3.68672  1.46634  0.26236  1.09861  0.40547
     32   2.26983  2.69450  0.29781  2.44590     32 g - - -
          1.38629  1.38629  1.38629  1.38629
          0.05141  3.68672  3.68672  1.46634  0.26236  1.09861  0.40547
     33   2.27667  2.71935  0.28985  2.48790     33 g - - -
          1.38629  1.38629  1.38629  1.38629
          0.05141  3.68672  3.68672  1.46634  0.26236  1.09861  0.40547
     34   2.01777  0.50920  2.28157  1.80820     34 c - - -
          1.38629  1.38629  1.38629  1.38629
          0.05141  3.68672  3.68672  1.46634  0.26236  1.09861  0.40547
     35   2.40277  0.36006  2.49104  2.04735     35 c - - -
          1.38629  1.38629  1.38629  1.38629
          0.05141  3.68672  3.68672  1.46634  0.26236  1.09861  0.40547
     36   2.30861  2.07407  2.37809  0.38243     36 t - - -
          1.38629  1.38629  1.38629  1.38629
          0.05141  3.68672  3.68672  1.46634  0.26236  1.09861  0.40547
     37   2.18239  2.03266  2.36569  0.41195     37 t - - -
          1.38629  1.38629  1.38629  1.38629
          0.05141  3.68672  3.68672  1.46634  0.26236  1.09861  0.40547
     38   2.27927  0.42901  2.32074  1.90862     38 c - - -
          1.38629  1.38629  1.38629  1.38629
          0.05141  3.68672  3.68672  1.46634  0.26236  1.09861  0.40547
     39   1.37232  2.02027  0.83294  1.71984     39 g - - -
          1.38629  1.38629  1.38629  1.38629
          0.05141  3.68672  3.68672  1.46634  0.26236  1.09861  0.40547
     40   2.02724  1.64410  2.05292  0.60375     40 t - - -
          1.38629  1.38629  1.38629  1.38629
          0.05616  3.68672  3.52149  1.46634  0.26236  1.09861  0.40547
     41   2.43922  2.09874  2.50732  0.34436     41 t - - -
          1.38629  1.38629  1.38629  1.38629
          0.05165  3.68221  3.68221  1.46634  0.26236  0.99154  0.46363
     42   2.22154  2.54929  0.33566  2.31711     42 g - - -
          1.38629  1.38629  1.38629  1.38629
          0.05141  3.68672  3.68672  1.46634  0.26236  1.09861  0.40547
     43   2.15647  2.51564  0.33793  2.40562     43 g - - -
          1.38629  1.38629  1.38629  1.38629
          0.05141  3.68672  3.68672  1.46634  0.26236  1.09861  0.40547
     44   0.30965  2.63800  2.21450  2.45827     44 a - - -
          1.38629  1.38629  1.38629  1.38629
          0.05141  3.68672  3.68672  1.46634  0.26236  1.09861  0.40547
     45   0.30544  2.62885  2.29619  2.40351     45 a - - -
          1.38629  1.38629  1.38629  1.38629
          0.05141  3.68672  3.68672  1.46634  0.26236  1.09861  0.40547
     46   0.32522  2.59084  2.21304  2.37187     46 a - - -
          1.38629  1.38629  1.38629  1.38629
          0.05141  3.68672  3.68672  1.46634  0.26236  1.09861  0.40547
     47   2.00362  0.59368  2.13582  1.63622     47 c - - -
          1.38629  1.38629  1.38629  1.38629
          0.05141  3.68672  3.68672  1.46634  0.26236  1.09861  0.40547
     48   1.51982  2.01623  0.71257  1.84700     48 g - - -
          1.38629  1.38629  1.38629  1.38629
          0.05141  3.68672  3.68672  1.46634  0.26236  1.09861  0.40547
     49   2.13935  2.58761  0.34427  2.31942     49 g - - -
          1.38629  1.38629  1.38629  1.38629
          0.05469  3.68672  3.56963  1.46634  0.26236  1.09861  0.40547
     50   1.93663  2.11372  0.51832  1.96967     50 g - - -
          1.38629  1.38629  1.38629  1.38629
          0.05719  3.68361  3.49149  1.46634  0.26236  1.02209  0.44604
     51   0.35779  2.48120  2.15083  2.29511     51 a - - -
          1.38629  1.38629  1.38629  1.38629
          0.05169  3.68140  3.68140  1.46634  0.26236  0.97472  0.47369
     52   0.36657  2.45622  2.14591  2.26169     52 a - - -
          1.38629  1.38629  1.38629  1.38629
          0.05141  3.68672  3.68672  1.46634  0.26236  1.09861  0.40547
     53   2.36982  2.07253  2.46945  0.36240     53 t - - -
          1.38629  1.38629  1.38629  1.38629
          0.05141  3.68672  3.68672  1.46634  0.26236  1.09861  0.40547
     54   0.32519  2.58275  2.24588  2.34124     54 a - - -
          1.38629  1.38629  1.38629  1.38629
          0.05141  3.68672  3.68672  1.46634  0.26236  1.09861  0.40547
     55   2.27858  2.04701  2.41757  0.38668     55 t - - -
          1.38629  1.38629  1.38629  1.38629
          0.05141  3.68672  3.68672  1.46634  0.26236  1.09861  0.40547
     56   1.80379  0.56237  2.19518  1.86997     56 c - - -
          1.38629  1.38629  1.38629  1.38629
          0.05141  3.68672  3.68672  1.46634  0.26236  1.09861  0.40547
     57   2.20361  2.01110  2.27121  0.42684     57 t - - -
          1.38629  1.38629  1.38629  1.38629
          0.05141  3.68672  3.68672  1.46634  0.26236  1.09861  0.40547
     58   2.29175  2.02753  2.42004  0.38812     58 t - - -
          1.38629  1.38629  1.38629  1.38629
          0.05141  3.68672  3.68672  1.46634  0.26236  1.09861  0.40547
     59   2.31304  0.38264  2.49203  1.99334     59 c - - -
          1.38629  1.38629  1.38629  1.38629
          0.05141  3.68672  3.68672  1.46634  0.26236  1.09861  0.40547
     60   0.29611  2.59171  2.30859  2.50099     60 a - - -
          1.38629  1.38629  1.38629  1.38629
          0.05141  3.68672  3.68672  1.46634  0.26236  1.09861  0.40547
     61   2.34640  0.37698  2.50893  1.98774     61 c - - -
          1.38629  1.38629  1.38629  1.38629
          0.05141  3.68672  3.68672  1.46634  0.26236  1.09861  0.40547
     62   0.33325  2.53006  2.21105  2.36268     62 a - - -
          1.38629  1.38629  1.38629  1.38629
          0.05141  3.68672  3.68672  1.46634  0.26236  1.09861  0.40547
     63   2.20843  2.08984  2.35928  0.39760     63 t - - -
          1.38629  1.38629  1.38629  1.38629
          0.05141  3.68672  3.68672  1.46634  0.26236  1.09861  0.40547
     64   0.40567  2.47733  1.90456  2.29646     64 a - - -
          1.38629  1.38629  1.38629  1.38629
          0.05141  3.68672  3.68672  1.46634  0.26236  1.09861  0.40547
     65   0.34052  2.46347  2.21323  2.36324     65 a - - -
          1.38629  1.38629  1.38629  1.38629
          0.05141  3.68672  3.68672  1.46634  0.26236  1.09861  0.40547
     66   0.26672  2.74351  2.35244  2.59521     66 a - - -
          1.38629  1.38629  1.38629  1.38629
          0.05141  3.68672  3.68672  1.46634  0.26236  1.09861  0.40547
     67   0.57027  2.04086  1.99886  1.77657     67 a - - -
          1.38629  1.38629  1.38629  1.38629
          0.06118  3.68672  3.37286  1.46634  0.26236  1.09861  0.40547
     68   0.61725  2.12264  1.98468  1.59240     68 a - - -
          1.38629  1.38629  1.38629  1.38629
          0.05690  3.67744  3.50590  1.46634  0.26236  0.90066  0.52138
     69   1.91902  0.59547  2.05022  1.75309     69 c - - -
          1.38629  1.38629  1.38629  1.38629
          0.05166  3.68202  3.68202  1.46634  0.26236  0.98758  0.46598
     70   2.21587  1.91319  2.29740  0.44190     70 t - - -
          1.38629  1.38629  1.38629  1.38629
          0.05141  3.68672  3.68672  1.46634  0.26236  1.09861  0.40547
     71   0.32942  2.61748  2.09437  2.47075     71 a - - -
          1.38629  1.38629  1.38629  1.38629
          0.05141  3.68672  3.68672  1.46634  0.26236  1.09861  0.40547
     72   2.32555  2.63346  0.28968  2.50179     72 g - - -
          1.38629  1.38629  1.38629  1.38629
          0.05564  3.68672  3.53831  1.46634  0.26236  1.09861  0.40547
     73   0.26912  2.73513  2.34585  2.58635     73 a - - -
          1.38629  1.38629  1.38629  1.38629
          0.05162  3.68271  3.68271  1.46634  0.26236  1.00216  0.45742
     74   2.31324  0.39660  2.43022  1.96299     74 c - - -
          1.38629  1.38629  1.38629  1.38629
          0.05141  3.68672  3.68672  1.46634  0.26236  1.09861  0.40547
     75   0.32783  2.59009  2.18816  2.38186     75 a - - -
          1.38629  1.38629  1.38629  1.38629
          0.05583  3.68672  3.53200  1.46634  0.26236  1.09861  0.40547
     76   2.18334  2.76226  0.28655  2.61274     76 g - - -
          1.38629  1.38629  1.38629  1.38629
          0.05163  3.68252  3.68252  1.46634  0.26236  1.15289  0.37939
     77   0.26923  2.73475  2.34555  2.58594     77 a - - -
          1.38629  1.38629  1.38629  1.38629
          0.05163  3.68252  3.68252  1.46634  0.26236  0.99817  0.45974
     78   0.31690  2.54458  2.25882  2.42342     78 a - - -
          1.38629  1.38629  1.38629  1.38629
          0.05141  3.68672  3.68672  1.46634  0.26236  1.09861  0.40547
     79   2.09134  2.44620  0.37614  2.26963     79 g - - -
          1.38629  1.38629  1.38629  1.38629
          0.05141  3.68672  3.68672  1.46634  0.26236  1.09861  0.40547
     80   2.39281  0.37831  2.41500  2.00812     80 c - - -
          1.38629  1.38629  1.38629  1.38629
          0.05141  3.68672  3.68672  1.46634  0.26236  1.09861  0.40547
     81   0.32577  2.51910  2.23584  2.40138     81 a - - -
          1.38629  1.38629  1.38629  1.38629
          0.05141  3.68672  3.68672  1.46634  0.26236  1.09861  0.40547
     82   2.45994  2.13470  2.52772  0.33346     82 t - - -
          1.38629  1.38629  1.38629  1.38629
          0.05141  3.68672  3.68672  1.46634  0.26236  1.09861  0.40547
     83   2.48250  2.19084  2.55013  0.31942     83 t - - -
          1.38629  1.38629  1.38629  1.38629
          0.05141  3.68672  3.68672  1.46634  0.26236  1.09861  0.40547
     84   2.47292  0.34009  2.54462  2.07580     84 c - - -
          1.38629  1.38629  1.38629  1.38629
          0.05141  3.68672  3.68672  1.46634  0.26236  1.09861  0.40547
     85   2.21972  2.02270  2.38227  0.40538     85 t - - -
          1.38629  1.38629  1.38629  1.38629
          0.05141  3.68672  3.68672  1.46634  0.26236  1.09861  0.40547
     86   2.63306  0.29683  2.70562  2.13589     86 c - - -
          1.38629  1.38629  1.38629  1.38629
          0.05141  3.68672  3.68672  1.46634  0.26236  1.09861  0.40547
     87   0.42595  2.27147  2.03941  2.17520     87 a - - -
          1.38629  1.38629  1.38629  1.38629
          0.05141  3.68672  3.68672  1.46634  0.26236  1.09861  0.40547
     88   2.05914  2.54132  0.35347  2.39222     88 g - - -
          1.38629  1.38629  1.38629  1.38629
          0.05141  3.68672  3.68672  1.46634  0.26236  1.09861  0.40547
     89   0.78431  2.21330  1.19409  2.03066     89 a - - -
          1.38629  1.38629  1.38629  1.38629
          0.05141  3.68672  3.68672  1.46634  0.26236  1.09861  0.40547
     90   0.28742  2.67973  2.32153  2.48777     90 a - - -
          1.38629  1.38629  1.38629  1.38629
          0.05141  3.68672  3.68672  1.46634  0.26236  1.09861  0.40547
     91   0.32969  2.57303  2.23332  2.32916     91 a - - -
          1.38629  1.38629  1.38629  1.38629
          0.05141  3.68672  3.68672  1.46634  0.26236  1.09861  0.40547
     92   2.15768  0.47024  2.23875  1.87756     92 c - - -
          1.38629  1.38629  1.38629  1.38629
          0.05141  3.68672  3.68672  1.46634  0.26236  1.09861  0.40547
     93   2.06928  2.02436  2.15675  0.46849     93 t - - -
          1.38629  1.38629  1.38629  1.38629
          0.05141  3.68672  3.68672  1.46634  0.26236  1.09861  0.40547
     94   1.49548  1.81504  1.96265  0.74963     94 t - - -
          1.38629  1.38629  1.38629  1.38629
          0.06395  3.68672  3.29958  1.46634  0.26236  1.09861  0.40547
     95   2.51312  0.32557  2.58392  2.10872     95 c - - -
          1.38629  1.38629  1.38629  1.38629
          0.06080  3.67481  3.39234  1.46634  0.26236  0.85781  0.55180
     96   2.27990  1.99057  2.35461  0.40623     96 t - - -
          1.38629  1.38629  1.38629  1.38629
          0.05184  3.67851  3.67851  1.46634  0.26236  0.91942  0.50874
     97   2.45631  2.12586  2.52413  0.33577     97 t - - -
          1.38629  1.38629  1.38629  1.38629
          0.05837  3.68672  3.45325  1.46634  0.26236  1.09861  0.40547
     98   2.19485  1.97373  2.16380  0.45445     98 t - - -
          1.38629  1.38629  1.38629  1.38629
          0.05176  3.68011  3.68011  1.46634  0.26236  0.94917  0.48949
     99   2.07402  2.35492  0.42524  2.07302     99 g - - -
          1.38629  1.38629  1.38629  1.38629
          0.05988  3.68672  3.40909  1.46634  0.26236  1.09861  0.40547
    100   2.20885  2.01179  2.36958  0.41113    100 t - - -
          1.38629  1.38629  1.38629  1.38629
          0.05183  3.67867  3.67867  1.46634  0.26236  0.92233  0.50682
    101   1.90866  1.91333  1.59499  0.69071    101 t - - -
          1.38629  1.38629  1.38629  1.38629
          0.05649  3.68672  3.51076  1.46634  0.26236  1.09861  0.40547
    102   0.42204  2.27281  2.06454  2.16813    102 a - - -
          1.38629  1.38629  1.38629  1.38629
          0.05700  3.68189  3.49892  1.46634  0.26236  0.98481  0.46763
    103   2.19905  2.11724  2.39046  0.38988    103 t - - -
          1.38629  1.38629  1.38629  1.38629
          0.05167  3.68168  3.68168  1.46634  0.26236  0.98042  0.47025
    104   2.19589  2.63833  0.32174  2.38190    104 g - - -
          1.38629  1.38629  1.38629  1.38629
          0.05141  3.68672  3.68672  1.46634  0.26236  1.09861  0.40547
    105   2.26584  2.12824  2.36881  0.38035    105 t - - -
          1.38629  1.38629  1.38629  1.38629
          0.05141  3.68672  3.68672  1.46634  0.26236  1.09861  0.40547
    106   2.19234  2.52109  0.34064  2.33661    106 g - - -
          1.38629  1.38629  1.38629  1.38629
          0.05141  3.68672  3.68672  1.46634  0.26236  1.09861  0.40547
    107   2.24945  2.08671  2.29978  0.40023    107 t - - -
          1.38629  1.38629  1.38629  1.38629
          0.06005  3.68672  3.40425  1.46634  0.26236  1.09861  0.40547
    108   2.02621  2.39535  0.40939  2.18064    108 g - - -
          1.38629  1.38629  1.38629  1.38629
          0.05184  3.67851  3.67851  1.46634  0.26236  1.20189  0.35757
    109   2.45858  0.34797  2.57637  2.02290    109 c - - -
          1.38629  1.38629  1.38629  1.38629
          0.05184  3.67851  3.67851  1.46634  0.26236  0.91942  0.50874
    110   0.29680  2.66262  2.27112  2.47875    110 a - - -
          1.38629  1.38629  1.38629  1.38629
          0.05141  3.68672  3.68672  1.46634  0.26236  1.09861  0.40547
    111   2.26353  2.12940  2.37825  0.37922    111 t - - -
          1.38629  1.38629  1.38629  1.38629
          0.05141  3.68672  3.68672  1.46634  0.26236  1.09861  0.40547
    112   2.45193  2.11525  2.51980  0.33856    112 t - - -
          1.38629  1.38629  1.38629  1.38629
          0.05141  3.68672  3.68672  1.46634  0.26236  1.09861  0.40547
    113   2.43134  0.36472  2.47786  2.01167    113 c - - -
          1.38629  1.38629  1.38629  1.38629
          0.05141  3.68672  3.68672  1.46634  0.26236  1.09861  0.40547
    114   0.31801  2.49268  2.27837  2.43877    114 a - - -
          1.38629  1.38629  1.38629  1.38629
          0.05141  3.68672  3.68672  1.46634  0.26236  1.09861  0.40547
    115   0.36983  2.51071  2.06421  2.29248    115 a - - -
          1.38629  1.38629  1.38629  1.38629
          0.05141  3.68672  3.68672  1.46634  0.26236  1.09861  0.40547
    116   1.97561  0.50093  2.18089  1.94901    116 c - - -
          1.38629  1.38629  1.38629  1.38629
          0.05141  3.68672  3.68672  1.46634  0.26236  1.09861  0.40547
    117   2.16440  2.01407  2.29441  0.42937    117 t - - -
          1.38629  1.38629  1.38629  1.38629
          0.05141  3.68672  3.68672  1.46634  0.26236  1.09861  0.40547
    118   2.41032  0.34317  2.49864  2.13284    118 c - - -
          1.38629  1.38629  1.38629  1.38629
          0.05141  3.68672  3.68672  1.46634  0.26236  1.09861  0.40547
    119   0.39750  2.32275  2.09181  2.23928    119 a - - -
          1.38629  1.38629  1.38629  1.38629
          0.05141  3.68672  3.68672  1.46634  0.26236  1.09861  0.40547
    120   2.19162  0.47004  2.22540  1.86263    120 c - - -
          1.38629  1.38629  1.38629  1.38629
          0.05141  3.68672  3.68672  1.46634  0.26236  1.09861  0.40547
    121   0.44233  2.35722  1.89641  2.18328    121 a - - -
          1.38629  1.38629  1.38629  1.38629
          0.05141  3.68672  3.68672  1.46634  0.26236  1.09861  0.40547
    122   2.10223  2.48663  0.36015  2.33249    122 g - - -
          1.38629  1.38629  1.38629  1.38629
          0.05141  3.68672  3.68672  1.46634  0.26236  1.09861  0.40547
    123   0.37405  2.46666  2.21155  2.13993    123 a - - -
          1.38629  1.38629  1.38629  1.38629
          0.05141  3.68672  3.68672  1.46634  0.26236  1.09861  0.40547
    124   1.81765  2.04953  0.62585  1.74875    124 g - - -
          1.38629  1.38629  1.38629  1.38629
          0.05141  3.68672  3.68672  1.46634  0.26236  1.09861  0.40547
    125   2.45705  2.12767  2.52487  0.33529    125 t - - -
          1.38629  1.38629  1.38629  1.38629
          0.05141  3.68672  3.68672  1.46634  0.26236  1.09861  0.40547
    126   2.20506  2.07105  2.25743  0.41691    126 t - - -
          1.38629  1.38629  1.38629  1.38629
          0.05141  3.68672  3.68672  1.46634  0.26236  1.09861  0.40547
    127   2.20129  2.51002  0.32978  2.41924    127 g - - -
          1.38629  1.38629  1.38629  1.38629
          0.05141  3.68672  3.68672  1.46634  0.26236  1.09861  0.40547
    128   0.28169  2.66316  2.32962  2.54555    128 a - - -
          1.38629  1.38629  1.38629  1.38629
          0.05141  3.68672  3.68672  1.46634  0.26236  1.09861  0.40547
    129   0.31827  2.56251  2.25046  2.40649    129 a - - -
          1.38629  1.38629  1.38629  1.38629
          0.05141  3.68672  3.68672  1.46634  0.26236  1.09861  0.40547
    130   1.97115  0.54167  2.13993  1.82472    130 c - - -
          1.38629  1.38629  1.38629  1.38629
          0.05141  3.68672  3.68672  1.46634  0.26236  1.09861  0.40547
    131   1.81318  0.61439  2.10988  1.74501    131 c - - -
          1.38629  1.38629  1.38629  1.38629
          0.05141  3.68672  3.68672  1.46634  0.26236  1.09861  0.40547
    132   2.29674  2.04327  2.42599  0.38358    132 t - - -
          1.38629  1.38629  1.38629  1.38629
          0.05141  3.68672  3.68672  1.46634  0.26236  1.09861  0.40547
    133   1.88826  1.96744  2.20633  0.51292    133 t - - -
          1.38629  1.38629  1.38629  1.38629
          0.05141  3.68672  3.68672  1.46634  0.26236  1.09861  0.40547
    134   1.64198  0.77866  1.89092  1.62735    134 c - - -
          1.38629  1.38629  1.38629  1.38629
          0.05141  3.68672  3.68672  1.46634  0.26236  1.09861  0.40547
    135   2.21995  0.55329  2.29235  1.53570    135 c - - -
          1.38629  1.38629  1.38629  1.38629
          0.05141  3.68672  3.68672  1.46634  0.26236  1.09861  0.40547
    136   2.45598  2.12505  2.52380  0.33598    136 t - - -
          1.38629  1.38629  1.38629  1.38629
          0.05141  3.68672  3.68672  1.46634  0.26236  1.09861  0.40547
    137   2.40111  2.15644  2.40388  0.35200    137 t - - -
          1.38629  1.38629  1.38629  1.38629
          0.05141  3.68672  3.68672  1.46634  0.26236  1.09861  0.40547
    138   2.46322  2.14272  2.53097  0.33139    138 t - - -
          1.38629  1.38629  1.38629  1.38629
          0.05141  3.68672  3.68672  1.46634  0.26236  1.09861  0.40547
    139   2.48250  2.19084  2.55013  0.31942    139 t - - -
          1.38629  1.38629  1.38629  1.38629
          0.05141  3.68672  3.68672  1.46634  0.26236  1.09861  0.40547
    140   1.93411  1.82994  0.61186  1.87939    140 g - - -
          1.38629  1.38629  1.38629  1.38629
          0.06313  3.68672  3.32076  1.46634  0.26236  1.09861  0.40547
    141   0.29459  2.67573  2.24014  2.52748    141 a - - -
          1.38629  1.38629  1.38629  1.38629
          0.05200  3.67559  3.67559  1.46634  0.26236  0.87006  0.54288
    142   2.21696  1.87006  2.34764  0.44418    142 t - - -
          1.38629  1.38629  1.38629  1.38629
          0.05141  3.68672  3.68672  1.46634  0.26236  1.09861  0.40547
    143   0.31382  2.61997  2.23120  2.41747    143 a - - -
          1.38629  1.38629  1.38629  1.38629
          0.05141  3.68672  3.68672  1.46634  0.26236  1.09861  0.40547
    144   2.00896  2.12548  0.46750  2.12085    144 g - - -
          1.38629  1.38629  1.38629  1.38629
          0.05141  3.68672  3.68672  1.46634  0.26236  1.09861  0.40547
    145   0.28849  2.69629  2.25365  2.54933    145 a - - -
          1.38629  1.38629  1.38629  1.38629
          0.05141  3.68672  3.68672  1.46634  0.26236  1.09861  0.40547
    146   2.28099  2.70850  0.28244  2.56089    146 g - - -
          1.38629  1.38629  1.38629  1.38629
          0.05141  3.68672  3.68672  1.46634  0.26236  1.09861  0.40547
    147   2.32080  0.40125  2.33827  1.99639    147 c - - -
          1.38629  1.38629  1.38629  1.38629
          0.05141  3.68672  3.68672  1.46634  0.26236  1.09861  0.40547
    148   0.37110  2.41322  2.15351  2.25931    148 a - - -
          1.38629  1.38629  1.38629  1.38629
          0.05141  3.68672  3.68672  1.46634  0.26236  1.09861  0.40547
    149   2.01764  2.37009  0.41368  2.18614    149 g - - -
          1.38629  1.38629  1.38629  1.38629
          0.05141  3.68672  3.68672  1.46634  0.26236  1.09861  0.40547
    150   2.25528  2.07140  2.26481  0.40752    150 t - - -
          1.38629  1.38629  1.38629  1.38629
          0.05141  3.68672  3.68672  1.46634  0.26236  1.09861  0.40547
    151   2.40606  2.14742  2.50333  0.34076    151 t - - -
          1.38629  1.38629  1.38629  1.38629
          0.05141  3.68672  3.68672  1.46634  0.26236  1.09861  0.40547
    152   2.35638  2.15136  2.41960  0.35674    152 t - - -
          1.38629  1.38629  1.38629  1.38629
          0.05141  3.68672  3.68672  1.46634  0.26236  1.09861  0.40547
    153   2.24147  2.05537  2.31097  0.40573    153 t - - -
          1.38629  1.38629  1.38629  1.38629
          0.05533  3.68672  3.54820  1.46634  0.26236  1.09861  0.40547
    154   2.21287  2.56517  0.32394  2.40337    154 g - - -
          1.38629  1.38629  1.38629  1.38629
          0.05160  3.68299  3.68299  1.46634  0.26236  1.14695  0.38214
    155   0.31860  2.60729  2.21989  2.40268    155 a - - -
          1.38629  1.38629  1.38629  1.38629
          0.05160  3.68299  3.68299  1.46634  0.26236  1.00843  0.45380
    156   0.36584  2.43262  2.18463  2.24376    156 a - - -
          1.38629  1.38629  1.38629  1.38629
          0.05141  3.68672  3.68672  1.46634  0.26236  1.09861  0.40547
    157   0.31184  2.55180  2.28654  2.42649    157 a - - -
          1.38629  1.38629  1.38629  1.38629
          0.05141  3.68672  3.68672  1.46634  0.26236  1.09861  0.40547
    158   2.10850  0.48024  2.21991  1.88832    158 c - - -
          1.38629  1.38629  1.38629  1.38629
          0.05141  3.68672  3.68672  1.46634  0.26236  1.09861  0.40547
    159   0.55603  2.12357  1.97125  1.78598    159 a - - -
          1.38629  1.38629  1.38629  1.38629
          0.05141  3.68672  3.68672  1.46634  0.26236  1.09861  0.40547
    160   2.16477  0.45921  2.18692  1.95772    160 c - - -
          1.38629  1.38629  1.38629  1.38629
          0.05141  3.68672  3.68672  1.46634  0.26236  1.09861  0.40547
    161   2.43351  2.14314  2.47285  0.34159    161 t - - -
          1.38629  1.38629  1.38629  1.38629
          0.05141  3.68672  3.68672  1.46634  0.26236  1.09861  0.40547
    162   2.43213  0.33992  2.53133  2.11386    162 c - - -
          1.38629  1.38629  1.38629  1.38629
          0.06733  3.68672  3.21734  1.46634  0.26236  1.09861  0.40547
    163   2.22405  1.82343  2.22124  0.47500    163 t - - -
          1.38629  1.38629  1.38629  1.38629
          0.05221  3.67160  3.67160  1.46634  0.26236  0.81128  0.58751
    164   2.43908  2.08444  2.50710  0.34690    164 t - - -
          1.38629  1.38629  1.38629  1.38629
          0.05141  3.68672  3.68672  1.46634  0.26236  1.09861  0.40547
    165   2.29573  2.10760  2.43956  0.37022    165 t - - -
          1.38629  1.38629  1.38629  1.38629
          0.05141  3.68672  3.68672  1.46634  0.26236  1.09861  0.40547
    166   2.33112  2.14103  2.38012  0.36710    166 t - - -
          1.38629  1.38629  1.38629  1.38629
          0.05141  3.68672  3.68672  1.46634  0.26236  1.09861  0.40547
    167   2.34169  2.07270  2.32327  0.38561    167 t - - -
          1.38629  1.38629  1.38629  1.38629
          0.05141  3.68672  3.68672  1.46634  0.26236  1.09861  0.40547
    168   2.21674  2.59935  0.30532  2.52785    168 g - - -
          1.38629  1.38629  1.38629  1.38629
          0.05141  3.68672  3.68672  1.46634  0.26236  1.09861  0.40547
    169   2.29248  2.14524  2.44625  0.36337    169 t - - -
          1.38629  1.38629  1.38629  1.38629
          0.05141  3.68672  3.68672  1.46634  0.26236  1.09861  0.40547
    170   0.41461  2.34532  2.07494  2.13689    170 a - - -
          1.38629  1.38629  1.38629  1.38629
          0.05141  3.68672  3.68672  1.46634  0.26236  1.09861  0.40547
    171   2.02758  2.07655  0.48770  2.04833    171 g - - -
          1.38629  1.38629  1.38629  1.38629
          0.02603  3.66135        *  1.46634  0.26236  0.00000        *
//
HMMER3/f [3.3.2 | Nov 2020]
NAME  R2
LENG  171
ALPH  DNA
RF    no
MM    no
CONS  yes
CS    no
MAP   yes
DATE  Wed Dec 16 23:15:25 2015
NSEQ  772
EFFN  2.264664
CKSUM 3647278263
STATS LOCAL MSV       -9.8310  0.70743
STATS LOCAL VITERBI  -10.9182  0.70743
STATS LOCAL FORWARD   -3.8395  0.70743
HMM          A        C        G        T   
            m->m     m->i     m->d     i->m     i->i     d->m     d->d
  COMPO   1.23475  1.63126  1.50432  1.23361
          1.38629  1.38629  1.38629  1.38629
          0.05783  3.79878  3.38749  1.46634  0.26236  0.00000        *
      1   0.37742  2.46231  2.08659  2.25355      1 a - - -
          1.38629  1.38629  1.38629  1.38629
          0.04637  3.78732  3.78732  1.46634  0.26236  0.88149  0.53472
      2   0.27295  2.73716  2.34731  2.54475      2 a - - -
          1.38629  1.38629  1.38629  1.38629
          0.04589  3.79753  3.79753  1.46634  0.26236  1.06289  0.42382
      3   2.30037  2.13445  2.48021  0.35990      3 t - - -
          1.38629  1.38629  1.38629  1.38629
          0.04583  3.79878  3.79878  1.46634  0.26236  1.09861  0.40547
      4   2.40722  0.40632  2.51060  1.81635      4 c - - -
          1.38629  1.38629  1.38629  1.38629
          0.04583  3.79878  3.79878  1.46634  0.26236  1.09861  0.40547
      5   2.42972  2.17997  2.38380  0.34716      5 t - - -
          1.38629  1.38629  1.38629  1.38629
          0.04626  3.79878  3.78071  1.46634  0.26236  1.09861  0.40547
      6   2.07552  2.41021  0.40966  2.11334      6 g - - -
          1.38629  1.38629  1.38629  1.38629
          0.04689  3.79837  3.75484  1.46634  0.26236  1.08660  0.41153
      7   2.16380  0.42178  2.36172  2.00265      7 c - - -
          1.38629  1.38629  1.38629  1.38629
          0.04588  3.79778  3.79778  1.46634  0.26236  1.06980  0.42019
      8   0.35556  2.33341  2.27296  2.31016      8 a - - -
          1.38629  1.38629  1.38629  1.38629
          0.04583  3.79878  3.79878  1.46634  0.26236  1.09861  0.40547
      9   0.37391  2.53359  2.00356  2.32550      9 a - - -
          1.38629  1.38629  1.38629  1.38629
          0.04681  3.79878  3.75808  1.46634  0.26236  1.09861  0.40547
     10   1.97626  2.38903  0.42582  2.15017     10 g - - -
          1.38629  1.38629  1.38629  1.38629
          0.05031  3.79785  3.62494  1.46634  0.26236  1.07166  0.41922
     11   2.03919  2.07265  2.24182  0.44981     11 t - - -
          1.38629  1.38629  1.38629  1.38629
          0.04603  3.79454  3.79454  1.46634  0.26236  0.98672  0.46649
     12   2.15921  2.53267  0.35943  2.23431     12 g - - -
          1.38629  1.38629  1.38629  1.38629
          0.04583  3.79878  3.79878  1.46634  0.26236  1.09861  0.40547
     13   2.02095  2.21699  0.49542  1.90233     13 g - - -
          1.38629  1.38629  1.38629  1.38629
          0.05068  3.79878  3.61104  1.46634  0.26236  1.09861  0.40547
     14   0.40282  2.44361  2.06006  2.14322     14 a - - -
          1.38629  1.38629  1.38629  1.38629
          0.04605  3.79414  3.79414  1.46634  0.26236  0.97745  0.47204
     15   2.00833  1.33496  2.16668  0.71731     15 t - - -
          1.38629  1.38629  1.38629  1.38629
          0.04583  3.79878  3.79878  1.46634  0.26236  1.09861  0.40547
     16   0.30293  2.69821  2.16990  2.52779     16 a - - -
          1.38629  1.38629  1.38629  1.38629
          0.04583  3.79878  3.79878  1.46634  0.26236  1.09861  0.40547
     17   2.15323  2.05172  2.40700  0.40753     17 t - - -
          1.38629  1.38629  1.38629  1.38629
          0.04645  3.79878  3.77259  1.46634  0.26236  1.09861  0.40547
     18   2.20086  2.08739  2.18782  0.42599     18 t - - -
          1.38629  1.38629  1.38629  1.38629
          0.04586  3.79818  3.79818  1.46634  0.26236  1.08123  0.41427
     19   2.24200  2.10111  2.42146  0.38179     19 t - - -
          1.38629  1.38629  1.38629  1.38629
          0.04915  3.79878  3.66658  1.46634  0.26236  1.09861  0.40547
     20   1.74506  2.09224  0.63633  1.75607     20 g - - -
          1.38629  1.38629  1.38629  1.38629
          0.04992  3.79561  3.64109  1.46634  0.26236  1.01245  0.45150
     21   2.09779  2.20091  0.43540  2.12392     21 g - - -
          1.38629  1.38629  1.38629  1.38629
          0.04673  3.79503  3.76494  1.46634  0.26236  0.99830  0.45967
     22   0.54068  2.21416  1.97814  1.77150     22 a - - -
          1.38629  1.38629  1.38629  1.38629
          0.04867  3.79809  3.68525  1.46634  0.26236  1.07865  0.41560
     23   1.96692  2.10873  0.56706  1.76299     23 g - - -
          1.38629  1.38629  1.38629  1.38629
          0.04750  3.79610  3.73261  1.46634  0.26236  1.11114  0.39926
     24   1.79197  0.87359  1.78564  1.39340     24 c - - -
          1.38629  1.38629  1.38629  1.38629
          0.04600  3.79523  3.79523  1.46634  0.26236  1.00317  0.45683
     25   1.62503  1.71198  0.84741  1.63956     25 g - - -
          1.38629  1.38629  1.38629  1.38629
          0.04694  3.79878  3.75242  1.46634  0.26236  1.09861  0.40547
     26   2.21147  0.46248  2.35353  1.79753     26 c - - -
          1.38629  1.38629  1.38629  1.38629
          0.04588  3.79772  3.79772  1.46634  0.26236  1.06794  0.42116
     27   2.22454  2.14776  2.41386  0.37736     27 t - - -
          1.38629  1.38629  1.38629  1.38629
          0.04583  3.79878  3.79878  1.46634  0.26236  1.09861  0.40547
     28   2.42136  2.19288  2.53292  0.32826     28 t - - -
          1.38629  1.38629  1.38629  1.38629
          0.04717  3.79878  3.74308  1.46634  0.26236  1.09861  0.40547
     29   2.42340  2.19813  2.46991  0.33439     29 t - - -
          1.38629  1.38629  1.38629  1.38629
          0.06136  3.79749  3.29453  1.46634  0.26236  1.06183  0.42438
     30   2.11864  2.36791  0.40123  2.14870     30 g - - -
          1.38629  1.38629  1.38629  1.38629
          0.04653  3.78403  3.78403  1.46634  0.26236  0.79275  0.60257
     31   0.38408  2.49340  2.06450  2.21265     31 a - - -
          1.38629  1.38629  1.38629  1.38629
          0.04976  3.79878  3.64403  1.46634  0.26236  1.09861  0.40547
     32   1.95403  2.45893  0.42495  2.12889     32 g - - -
          1.38629  1.38629  1.38629  1.38629
          0.04694  3.79502  3.75623  1.46634  0.26236  0.99815  0.45975
     33   2.18122  2.53570  0.35013  2.27021     33 g - - -
          1.38629  1.38629  1.38629  1.38629
          0.04965  3.79789  3.64907  1.46634  0.26236  1.11171  0.39898
     34   2.04240  0.55598  2.10956  1.74022     34 c - - -
          1.38629  1.38629  1.38629  1.38629
          0.05841  3.79429  3.37451  1.46634  0.26236  1.09748  0.40603
     35   2.27889  0.43994  2.39295  1.81914     35 c - - -
          1.38629  1.38629  1.38629  1.38629
          0.04653  3.78403  3.78403  1.46634  0.26236  0.81691  0.58302
     36   2.03804  2.05697  2.33681  0.43813     36 t - - -
          1.38629  1.38629  1.38629  1.38629
          0.04632  3.79789  3.77908  1.46634  0.26236  1.11171  0.39898
     37   0.76654  2.00964  1.48896  1.73877     37 a - - -
          1.38629  1.38629  1.38629  1.38629
          0.04795  3.79747  3.71370  1.46634  0.26236  1.07914  0.41534
     38   1.89791  1.89748  2.17765  0.53296     38 t - - -
          1.38629  1.38629  1.38629  1.38629
          0.04594  3.79639  3.79639  1.46634  0.26236  1.07537  0.41729
     39   2.02700  2.43748  0.40737  2.15859     39 g - - -
          1.38629  1.38629  1.38629  1.38629
          0.04681  3.79774  3.75894  1.46634  0.26236  1.11401  0.39785
     40   1.85992  2.10177  0.66215  1.57827     40 g - - -
          1.38629  1.38629  1.38629  1.38629
          0.04707  3.79685  3.74907  1.46634  0.26236  1.09972  0.40491
     41   2.24250  2.04516  2.38676  0.39672     41 t - - -
          1.38629  1.38629  1.38629  1.38629
          0.04963  3.79637  3.65105  1.46634  0.26236  1.08604  0.41181
     42   1.52700  2.19244  0.63795  1.94637     42 g - - -
          1.38629  1.38629  1.38629  1.38629
          0.04606  3.79395  3.79395  1.46634  0.26236  0.98886  0.46522
     43   1.79071  2.37628  0.45816  2.22732     43 g - - -
          1.38629  1.38629  1.38629  1.38629
          0.04832  3.79835  3.69829  1.46634  0.26236  1.08611  0.41177
     44   0.28305  2.73372  2.24198  2.58635     44 a - - -
          1.38629  1.38629  1.38629  1.38629
          0.05828  3.79642  3.37664  1.46634  0.26236  1.03303  0.43994
     45   0.29338  2.68488  2.34274  2.40832     45 a - - -
          1.38629  1.38629  1.38629  1.38629
          0.05583  3.78703  3.45333  1.46634  0.26236  1.25892  0.33402
     46   0.29580  2.64118  2.32214  2.44505     46 a - - -
          1.38629  1.38629  1.38629  1.38629
          0.05256  3.77801  3.56373  1.46634  0.26236  0.71437  0.67237
     47   0.43519  2.33299  2.04073  2.07210     47 a - - -
          1.38629  1.38629  1.38629  1.38629
          0.04829  3.79341  3.70387  1.46634  0.26236  1.01248  0.45148
     48   1.98012  2.03403  0.53328  1.93473     48 g - - -
          1.38629  1.38629  1.38629  1.38629
          0.04827  3.79528  3.70305  1.46634  0.26236  1.02491  0.44446
     49   2.01996  2.29929  0.41589  2.23254     49 g - - -
          1.38629  1.38629  1.38629  1.38629
          0.04596  3.79609  3.79609  1.46634  0.26236  1.02446  0.44471
     50   0.39616  2.43599  2.05962  2.18846     50 a - - -
          1.38629  1.38629  1.38629  1.38629
          0.04779  3.79878  3.71878  1.46634  0.26236  1.09861  0.40547
     51   0.37357  2.48245  2.15051  2.19134     51 a - - -
          1.38629  1.38629  1.38629  1.38629
          0.04592  3.79691  3.79691  1.46634  0.26236  1.04600  0.43285
     52   0.34995  2.55453  2.09529  2.35904     52 a - - -
          1.38629  1.38629  1.38629  1.38629
          0.04834  3.79878  3.69734  1.46634  0.26236  1.09861  0.40547
     53   2.49722  2.21170  2.61741  0.30764     53 t - - -
          1.38629  1.38629  1.38629  1.38629
          0.04594  3.79638  3.79638  1.46634  0.26236  1.03214  0.44043
     54   0.27757  2.67208  2.32802  2.57992     54 a - - -
          1.38629  1.38629  1.38629  1.38629
          0.06138  3.79878  3.29312  1.46634  0.26236  1.09861  0.40547
     55   2.19877  2.02398  2.35237  0.41281     55 t - - -
          1.38629  1.38629  1.38629  1.38629
          0.04653  3.78393  3.78393  1.46634  0.26236  0.87716  0.53779
     56   2.46114  0.33527  2.54671  2.11051     56 c - - -
          1.38629  1.38629  1.38629  1.38629
          0.04597  3.79572  3.79572  1.46634  0.26236  1.14309  0.38395
     57   2.41570  2.03578  2.47135  0.36291     57 t - - -
          1.38629  1.38629  1.38629  1.38629
          0.04597  3.79572  3.79572  1.46634  0.26236  1.14309  0.38395
     58   2.38630  2.19104  2.50387  0.33623     58 t - - -
          1.38629  1.38629  1.38629  1.38629
          0.04653  3.79572  3.77243  1.46634  0.26236  1.14309  0.38395
     59   2.49663  0.33146  2.60672  2.07158     59 c - - -
          1.38629  1.38629  1.38629  1.38629
          0.04870  3.79519  3.68678  1.46634  0.26236  1.12729  0.39143
     60   0.40853  2.27746  2.11736  2.18500     60 a - - -
          1.38629  1.38629  1.38629  1.38629
          0.04610  3.79314  3.79314  1.46634  0.26236  0.99074  0.46410
     61   1.93768  0.75952  2.01014  1.37002     61 c - - -
          1.38629  1.38629  1.38629  1.38629
          0.04588  3.79780  3.79780  1.46634  0.26236  1.11313  0.39828
     62   0.33198  2.48332  2.24945  2.36895     62 a - - -
          1.38629  1.38629  1.38629  1.38629
          0.05414  3.79780  3.49740  1.46634  0.26236  1.07019  0.41998
     63   2.21818  2.06921  2.31929  0.40562     63 t - - -
          1.38629  1.38629  1.38629  1.38629
          0.06137  3.79090  3.29821  1.46634  0.26236  0.95163  0.48794
     64   0.44177  2.34842  2.02921  2.03913     64 a - - -
          1.38629  1.38629  1.38629  1.38629
          0.04657  3.78312  3.78312  1.46634  0.26236  0.80105  0.59576
     65   0.39333  2.49575  1.94677  2.30231     65 a - - -
          1.38629  1.38629  1.38629  1.38629
          0.04587  3.79798  3.79798  1.46634  0.26236  1.11042  0.39961
     66   0.27072  2.74846  2.29180  2.63022     66 a - - -
          1.38629  1.38629  1.38629  1.38629
          0.04587  3.79798  3.79798  1.46634  0.26236  1.07541  0.41727
     67   0.27125  2.66944  2.40116  2.55530     67 a - - -
          1.38629  1.38629  1.38629  1.38629
          0.05206  3.79878  3.56387  1.46634  0.26236  1.09861  0.40547
     68   0.32662  2.57310  2.27947  2.30255     68 a - - -
          1.38629  1.38629  1.38629  1.38629
          0.04676  3.79283  3.76588  1.46634  0.26236  0.94829  0.49005
     69   2.00991  0.58838  1.92016  1.80673     69 c - - -
          1.38629  1.38629  1.38629  1.38629
          0.04725  3.79817  3.74074  1.46634  0.26236  1.08073  0.41453
     70   2.03815  1.98061  2.25105  0.46767     70 t - - -
          1.38629  1.38629  1.38629  1.38629
          0.04645  3.79745  3.77384  1.46634  0.26236  1.06070  0.42498
     71   0.33385  2.58072  2.13853  2.40468     71 a - - -
          1.38629  1.38629  1.38629  1.38629
          0.04586  3.79824  3.79824  1.46634  0.26236  1.10654  0.40152
     72   1.97150  2.06574  0.48538  2.13228     72 g - - -
          1.38629  1.38629  1.38629  1.38629
          0.04586  3.79824  3.79824  1.46634  0.26236  1.10654  0.40152
     73   0.30673  2.65705  2.16450  2.53597     73 a - - -
          1.38629  1.38629  1.38629  1.38629
          0.04846  3.79824  3.69298  1.46634  0.26236  1.10654  0.40152
     74   2.15124  0.47627  2.20714  1.88026     74 c - - -
          1.38629  1.38629  1.38629  1.38629
          0.05037  3.79575  3.62457  1.46634  0.26236  1.09065  0.40947
     75   0.32120  2.62636  2.16324  2.43694     75 a - - -
          1.38629  1.38629  1.38629  1.38629
          0.04662  3.79275  3.77163  1.46634  0.26236  0.99472  0.46176
     76   2.43047  2.87781  0.23180  2.77031     76 g - - -
          1.38629  1.38629  1.38629  1.38629
          0.04640  3.79696  3.77671  1.46634  0.26236  1.10411  0.40273
     77   0.25156  2.76155  2.40413  2.67544     77 a - - -
          1.38629  1.38629  1.38629  1.38629
          0.04591  3.79698  3.79698  1.46634  0.26236  1.04794  0.43180
     78   0.26180  2.77428  2.34985  2.62334     78 a - - -
          1.38629  1.38629  1.38629  1.38629
          0.04583  3.79878  3.79878  1.46634  0.26236  1.09861  0.40547
     79   2.05760  2.44330  0.39653  2.18288     79 g - - -
          1.38629  1.38629  1.38629  1.38629
          0.04762  3.79878  3.72522  1.46634  0.26236  1.09861  0.40547
     80   2.29731  0.42317  2.42684  1.85668     80 c - - -
          1.38629  1.38629  1.38629  1.38629
          0.04591  3.79707  3.79707  1.46634  0.26236  1.12374  0.39313
     81   0.32650  2.56232  2.22206  2.37471     81 a - - -
          1.38629  1.38629  1.38629  1.38629
          0.04591  3.79707  3.79707  1.46634  0.26236  1.05018  0.43059
     82   2.45639  2.14501  2.51362  0.33377     82 t - - -
          1.38629  1.38629  1.38629  1.38629
          0.04583  3.79878  3.79878  1.46634  0.26236  1.09861  0.40547
     83   2.33247  2.09978  2.49066  0.36010     83 t - - -
          1.38629  1.38629  1.38629  1.38629
          0.04583  3.79878  3.79878  1.46634  0.26236  1.09861  0.40547
     84   2.41404  0.34775  2.55088  2.06940     84 c - - -
          1.38629  1.38629  1.38629  1.38629
          0.04583  3.79878  3.79878  1.46634  0.26236  1.09861  0.40547
     85   2.54057  2.21108  2.65460  0.29939     85 t - - -
          1.38629  1.38629  1.38629  1.38629
          0.04725  3.79878  3.74006  1.46634  0.26236  1.09861  0.40547
     86   2.47720  0.33520  2.45972  2.15962     86 c - - -
          1.38629  1.38629  1.38629  1.38629
          0.04589  3.79742  3.79742  1.46634  0.26236  1.08889  0.41036
     87   0.47622  2.11653  2.12036  1.97735     87 a - - -
          1.38629  1.38629  1.38629  1.38629
          0.04586  3.79810  3.79810  1.46634  0.26236  1.07878  0.41553
     88   2.05972  2.41167  0.38351  2.28889     88 g - - -
          1.38629  1.38629  1.38629  1.38629
          0.04583  3.79878  3.79878  1.46634  0.26236  1.09861  0.40547
     89   0.32972  2.59002  2.17594  2.38214     89 a - - -
          1.38629  1.38629  1.38629  1.38629
          0.04646  3.79878  3.77212  1.46634  0.26236  1.09861  0.40547
     90   0.24738  2.83615  2.38079  2.68780     90 a - - -
          1.38629  1.38629  1.38629  1.38629
          0.05817  3.79817  3.37840  1.46634  0.26236  1.10758  0.40101
     91   0.31329  2.57477  2.30265  2.37731     91 a - - -
          1.38629  1.38629  1.38629  1.38629
          0.04641  3.78641  3.78641  1.46634  0.26236  0.82919  0.57342
     92   2.40900  0.35210  2.52626  2.06412     92 c - - -
          1.38629  1.38629  1.38629  1.38629
          0.04583  3.79878  3.79878  1.46634  0.26236  1.09861  0.40547
     93   2.02041  2.02930  2.08573  0.49142     93 t - - -
          1.38629  1.38629  1.38629  1.38629
          0.04626  3.79878  3.78056  1.46634  0.26236  1.09861  0.40547
     94   1.40636  1.84490  1.88288  0.81019     94 t - - -
          1.38629  1.38629  1.38629  1.38629
          0.04849  3.79837  3.69193  1.46634  0.26236  1.10472  0.40242
     95   2.17943  0.45291  2.33636  1.86794     95 c - - -
          1.38629  1.38629  1.38629  1.38629
          0.04642  3.79585  3.77677  1.46634  0.26236  1.03623  0.43818
     96   2.13685  2.08895  2.33807  0.41303     96 t - - -
          1.38629  1.38629  1.38629  1.38629
          0.04680  3.79790  3.75895  1.46634  0.26236  1.07314  0.41845
     97   2.46869  2.10906  2.52794  0.33669     97 t - - -
          1.38629  1.38629  1.38629  1.38629
          0.04803  3.79789  3.71009  1.46634  0.26236  1.07281  0.41862
     98   2.49592  2.17767  2.51792  0.32345     98 t - - -
          1.38629  1.38629  1.38629  1.38629
          0.04966  3.79672  3.64955  1.46634  0.26236  1.06892  0.42065
     99   2.12706  2.42442  0.39325  2.14198     99 g - - -
          1.38629  1.38629  1.38629  1.38629
          0.05202  3.79454  3.56869  1.46634  0.26236  1.03605  0.43828
    100   2.25189  2.04868  2.36130  0.39810    100 t - - -
          1.38629  1.38629  1.38629  1.38629
          0.04616  3.79180  3.79180  1.46634  0.26236  0.97262  0.47496
    101   2.29179  2.62415  0.30651  2.40346    101 g - - -
          1.38629  1.38629  1.38629  1.38629
          0.04589  3.79746  3.79746  1.46634  0.26236  1.08970  0.40995
    102   0.36068  2.40987  2.23487  2.24466    102 a - - -
          1.38629  1.38629  1.38629  1.38629
          0.04586  3.79810  3.79810  1.46634  0.26236  1.07893  0.41546
    103   2.41653  2.19339  2.54843  0.32708    103 t - - -
          1.38629  1.38629  1.38629  1.38629
          0.04583  3.79878  3.79878  1.46634  0.26236  1.09861  0.40547
    104   2.22256  2.72826  0.29203  2.53086    104 g - - -
          1.38629  1.38629  1.38629  1.38629
          0.04583  3.79878  3.79878  1.46634  0.26236  1.09861  0.40547
    105   2.17351  2.09306  2.29312  0.41255    105 t - - -
          1.38629  1.38629  1.38629  1.38629
          0.04658  3.79878  3.76717  1.46634  0.26236  1.09861  0.40547
    106   1.92337  2.04288  0.72177  1.43406    106 g - - -
          1.38629  1.38629  1.38629  1.38629
          0.04676  3.79806  3.76068  1.46634  0.26236  1.07765  0.41611
    107   2.31521  2.10936  2.26055  0.39209    107 t - - -
          1.38629  1.38629  1.38629  1.38629
          0.04587  3.79793  3.79793  1.46634  0.26236  1.11123  0.39922
    108   2.13852  2.53878  0.32895  2.48259    108 g - - -
          1.38629  1.38629  1.38629  1.38629
          0.04587  3.79793  3.79793  1.46634  0.26236  1.07385  0.41808
    109   2.49563  0.36005  2.58271  1.93556    109 c - - -
          1.38629  1.38629  1.38629  1.38629
          0.04654  3.79878  3.76912  1.46634  0.26236  1.09861  0.40547
    110   0.46116  2.29064  2.02479  1.99346    110 a - - -
          1.38629  1.38629  1.38629  1.38629
          0.04676  3.79810  3.76060  1.46634  0.26236  1.07894  0.41545
    111   2.36693  2.16049  2.55664  0.33771    111 t - - -
          1.38629  1.38629  1.38629  1.38629
          0.04587  3.79792  3.79792  1.46634  0.26236  1.07377  0.41812
    112   2.59688  2.29188  2.65054  0.28262    112 t - - -
          1.38629  1.38629  1.38629  1.38629
          0.04673  3.79878  3.76107  1.46634  0.26236  1.09861  0.40547
    113   2.46996  0.32702  2.50068  2.18646    113 c - - -
          1.38629  1.38629  1.38629  1.38629
          0.05819  3.79792  3.37814  1.46634  0.26236  1.07363  0.41819
    114   0.37646  2.40488  2.23041  2.15455    114 a - - -
          1.38629  1.38629  1.38629  1.38629
          0.04639  3.78703  3.78703  1.46634  0.26236  0.83914  0.56577
    115   0.34522  2.43146  2.23537  2.33227    115 a - - -
          1.38629  1.38629  1.38629  1.38629
          0.04583  3.79878  3.79878  1.46634  0.26236  1.09861  0.40547
    116   2.41539  0.36030  2.47952  2.04473    116 c - - -
          1.38629  1.38629  1.38629  1.38629
          0.04583  3.79878  3.79878  1.46634  0.26236  1.09861  0.40547
    117   2.35486  2.19449  2.50527  0.33964    117 t - - -
          1.38629  1.38629  1.38629  1.38629
          0.04961  3.79878  3.64950  1.46634  0.26236  1.09861  0.40547
    118   1.95209  0.51936  2.23099  1.85982    118 c - - -
          1.38629  1.38629  1.38629  1.38629
          0.04600  3.79517  3.79517  1.46634  0.26236  1.15089  0.38032
    119   0.36211  2.37923  2.17037  2.33270    119 a - - -
          1.38629  1.38629  1.38629  1.38629
          0.04600  3.79517  3.79517  1.46634  0.26236  1.00161  0.45774
    120   2.50857  0.32495  2.51425  2.16170    120 c - - -
          1.38629  1.38629  1.38629  1.38629
          0.04583  3.79878  3.79878  1.46634  0.26236  1.09861  0.40547
    121   0.28757  2.65864  2.28318  2.55214    121 a - - -
          1.38629  1.38629  1.38629  1.38629
          0.04583  3.79878  3.79878  1.46634  0.26236  1.09861  0.40547
    122   2.15484  2.52283  0.35381  2.28435    122 g - - -
          1.38629  1.38629  1.38629  1.38629
          0.05814  3.79878  3.37900  1.46634  0.26236  1.09861  0.40547
    123   0.38077  2.46988  2.10906  2.20074    123 a - - -
          1.38629  1.38629  1.38629  1.38629
          0.04639  3.78703  3.78703  1.46634  0.26236  0.83914  0.56577
    124   2.17993  2.60340  0.32653  2.39135    124 g - - -
          1.38629  1.38629  1.38629  1.38629
          0.05814  3.79878  3.37900  1.46634  0.26236  1.09861  0.40547
    125   1.99342  2.01432  2.21291  0.47646    125 t - - -
          1.38629  1.38629  1.38629  1.38629
          0.04639  3.78703  3.78703  1.46634  0.26236  0.83914  0.56577
    126   2.30551  2.17994  2.26997  0.37990    126 t - - -
          1.38629  1.38629  1.38629  1.38629
          0.05814  3.79878  3.37900  1.46634  0.26236  1.09861  0.40547
    127   2.19849  2.65131  0.30356  2.52212    127 g - - -
          1.38629  1.38629  1.38629  1.38629
          0.04698  3.78703  3.76222  1.46634  0.26236  0.83914  0.56577
    128   0.29589  2.67553  2.25794  2.49260    128 a - - -
          1.38629  1.38629  1.38629  1.38629
          0.04586  3.79822  3.79822  1.46634  0.26236  1.08214  0.41380
    129   0.30130  2.58614  2.29790  2.47264    129 a - - -
          1.38629  1.38629  1.38629  1.38629
          0.04583  3.79878  3.79878  1.46634  0.26236  1.09861  0.40547
    130   1.77177  0.65953  2.01875  1.71449    130 c - - -
          1.38629  1.38629  1.38629  1.38629
          0.06703  3.79878  3.15986  1.46634  0.26236  1.09861  0.40547
    131   1.28817  1.06727  1.81314  1.52722    131 c - - -
          1.38629  1.38629  1.38629  1.38629
          0.05008  3.77854  3.65002  1.46634  0.26236  0.72063  0.66640
    132   2.19659  2.06740  2.39879  0.39828    132 t - - -
          1.38629  1.38629  1.38629  1.38629
          0.05832  3.79570  3.37592  1.46634  0.26236  1.04866  0.43141
    133   2.13034  1.99629  2.26955  0.44316    133 t - - -
          1.38629  1.38629  1.38629  1.38629
          0.05055  3.78617  3.62653  1.46634  0.26236  0.84984  0.55771
    134   1.85550  1.24165  1.96752  0.87968    134 t - - -
          1.38629  1.38629  1.38629  1.38629
          0.04672  3.79404  3.76618  1.46634  0.26236  0.97516  0.47342
    135   2.51528  0.32246  2.55700  2.14338    135 c - - -
          1.38629  1.38629  1.38629  1.38629
          0.04586  3.79815  3.79815  1.46634  0.26236  1.08012  0.41484
    136   2.49820  2.20062  2.60521  0.31041    136 t - - -
          1.38629  1.38629  1.38629  1.38629
          0.04852  3.79878  3.69037  1.46634  0.26236  1.09861  0.40547
    137   2.39097  2.14577  2.50823  0.34239    137 t - - -
          1.38629  1.38629  1.38629  1.38629
          0.04737  3.79621  3.73757  1.46634  0.26236  1.02766  0.44292
    138   2.48712  2.13227  2.58870  0.32412    138 t - - -
          1.38629  1.38629  1.38629  1.38629
          0.06723  3.79743  3.15614  1.46634  0.26236  1.05990  0.42540
    139   2.26547  2.08369  2.36579  0.38879    139 t - - -
          1.38629  1.38629  1.38629  1.38629
          0.05417  3.77844  3.51080  1.46634  0.26236  1.04057  0.43580
    140   1.95397  1.76384  0.61573  1.91966    140 g - - -
          1.38629  1.38629  1.38629  1.38629
          0.05006  3.78005  3.64948  1.46634  0.26236  1.07483  0.41757
    141   0.37606  2.45405  2.15171  2.19633    141 a - - -
          1.38629  1.38629  1.38629  1.38629
          0.05602  3.78386  3.45016  1.46634  0.26236  1.16719  0.37286
    142   2.23380  2.02153  2.35877  0.40663    142 t - - -
          1.38629  1.38629  1.38629  1.38629
          0.04682  3.77801  3.77801  1.46634  0.26236  0.71437  0.67237
    143   0.34547  2.54522  2.25020  2.22306    143 a - - -
          1.38629  1.38629  1.38629  1.38629
          0.04727  3.79878  3.73908  1.46634  0.26236  1.09861  0.40547
    144   2.24113  2.50964  0.31703  2.47631    144 g - - -
          1.38629  1.38629  1.38629  1.38629
          0.04590  3.79740  3.79740  1.46634  0.26236  1.09244  0.40856
    145   0.38194  2.41645  2.15516  2.18623    145 a - - -
          1.38629  1.38629  1.38629  1.38629
          0.04587  3.79800  3.79800  1.46634  0.26236  1.07600  0.41696
    146   2.17601  2.52174  0.32508  2.48030    146 g - - -
          1.38629  1.38629  1.38629  1.38629
          0.04583  3.79878  3.79878  1.46634  0.26236  1.09861  0.40547
    147   2.18615  0.46739  2.21172  1.88714    147 c - - -
          1.38629  1.38629  1.38629  1.38629
          0.05814  3.79878  3.37900  1.46634  0.26236  1.09861  0.40547
    148   0.39609  2.28808  2.18622  2.17812    148 a - - -
          1.38629  1.38629  1.38629  1.38629
          0.04698  3.78703  3.76242  1.46634  0.26236  0.83914  0.56577
    149   2.30302  2.62298  0.29230  2.51435    149 g - - -
          1.38629  1.38629  1.38629  1.38629
          0.06525  3.79822  3.20005  1.46634  0.26236  1.08227  0.41374
    150   2.14414  2.05176  2.28170  0.42739    150 t - - -
          1.38629  1.38629  1.38629  1.38629
          0.04671  3.78027  3.78027  1.46634  0.26236  0.74176  0.64679
    151   2.42416  2.11671  2.53546  0.33996    151 t - - -
          1.38629  1.38629  1.38629  1.38629
          0.04646  3.79878  3.77229  1.46634  0.26236  1.09861  0.40547
    152   2.25964  2.12747  2.26899  0.39593    152 t - - -
          1.38629  1.38629  1.38629  1.38629
          0.06268  3.79818  3.26126  1.46634  0.26236  1.08103  0.41437
    153   2.24049  2.12838  2.16921  0.41507    153 t - - -
          1.38629  1.38629  1.38629  1.38629
          0.04659  3.78273  3.78273  1.46634  0.26236  0.77431  0.61808
    154   2.36513  2.73274  0.26226  2.63507    154 g - - -
          1.38629  1.38629  1.38629  1.38629
          0.04583  3.79878  3.79878  1.46634  0.26236  1.09861  0.40547
    155   0.27948  2.72636  2.30805  2.53943    155 a - - -
          1.38629  1.38629  1.38629  1.38629
          0.04583  3.79878  3.79878  1.46634  0.26236  1.09861  0.40547
    156   0.24438  2.84019  2.40680  2.68399    156 a - - -
          1.38629  1.38629  1.38629  1.38629
          0.04657  3.79878  3.76786  1.46634  0.26236  1.09861  0.40547
    157   0.29070  2.67224  2.36610  2.41560    157 a - - -
          1.38629  1.38629  1.38629  1.38629
          0.04586  3.79808  3.79808  1.46634  0.26236  1.07810  0.41588
    158   2.26698  0.38270  2.45299  2.05319    158 c - - -
          1.38629  1.38629  1.38629  1.38629
          0.04834  3.79878  3.69704  1.46634  0.26236  1.09861  0.40547
    159   0.40799  2.22123  2.18513  2.17092    159 a - - -
          1.38629  1.38629  1.38629  1.38629
          0.06473  3.79638  3.21317  1.46634  0.26236  1.13369  0.38838
    160   2.24527  0.43896  2.24905  1.93865    160 c - - -
          1.38629  1.38629  1.38629  1.38629
          0.05226  3.77844  3.57330  1.46634  0.26236  0.71943  0.66754
    161   2.06257  2.06623  2.23240  0.44795    161 t - - -
          1.38629  1.38629  1.38629  1.38629
          0.04761  3.79367  3.73060  1.46634  0.26236  1.02839  0.44251
    162   2.34360  0.38449  2.35358  2.05421    162 c - - -
          1.38629  1.38629  1.38629  1.38629
          0.04598  3.79567  3.79567  1.46634  0.26236  1.07283  0.41861
    163   2.20326  1.94233  2.32421  0.43336    163 t - - -
          1.38629  1.38629  1.38629  1.38629
          0.04590  3.79732  3.79732  1.46634  0.26236  1.05701  0.42693
    164   2.37270  2.17812  2.38348  0.35484    164 t - - -
          1.38629  1.38629  1.38629  1.38629
          0.04777  3.79878  3.71951  1.46634  0.26236  1.09861  0.40547
    165   2.49287  2.15008  2.59637  0.31978    165 t - - -
          1.38629  1.38629  1.38629  1.38629
          0.04737  3.79693  3.73706  1.46634  0.26236  1.04647  0.43259
    166   2.38580  1.98076  2.48461  0.37591    166 t - - -
          1.38629  1.38629  1.38629  1.38629
          0.06802  3.79740  3.13898  1.46634  0.26236  1.11897  0.39544
    167   2.29738  2.07489  2.23270  0.40546    167 t - - -
          1.38629  1.38629  1.38629  1.38629
          0.04690  3.77628  3.77628  1.46634  0.26236  0.69479  0.69150
    168   2.12117  2.41419  0.37355  2.27906    168 g - - -
          1.38629  1.38629  1.38629  1.38629
          0.05068  3.79878  3.61134  1.46634  0.26236  1.09861  0.40547
    169   1.87021  1.97710  2.18353  0.51954    169 t - - -
          1.38629  1.38629  1.38629  1.38629
          0.06202  3.79415  3.27981  1.46634  0.26236  1.16507  0.37382
    170   0.40747  2.43065  2.05690  2.12996    170 a - - -
          1.38629  1.38629  1.38629  1.38629
          0.04677  3.77890  3.77890  1.46634  0.26236  0.84116  0.56425
    171   2.06180  2.49201  0.37246  2.29272    171 g - - -
          1.38629  1.38629  1.38629  1.38629
          0.02329  3.77139        *  1.46634  0.26236  0.00000        *
//
HMMER3/f [3.3.2 | Nov 2020]
NAME  J1
LENG  170
ALPH  DNA
RF    no
MM    no
CONS  yes
CS    no
MAP   yes
DATE  Wed Dec 16 23:28:37 2015
NSEQ  100
EFFN  4.647827
CKSUM 126028943
STATS LOCAL MSV       -9.6129  0.70750
STATS LOCAL VITERBI  -10.8017  0.70750
STATS LOCAL FORWARD   -4.1118  0.70750
HMM          A        C        G        T   
            m->m     m->i     m->d     i->m     i->i     d->m     d->d
  COMPO   1.26091  1.67296  1.47802  1.20123
          1.38629  1.38629  1.38629  1.38629
          0.02964  4.22652  4.22652  1.46634  0.26236  0.00000        *
      1   0.91264  2.08966  1.55536  1.33297      1 a - - -
          1.38629  1.38629  1.38629  1.38629
          0.02964  4.22652  4.22652  1.46634  0.26236  1.09861  0.40547
      2   0.65211  2.38396  1.49842  1.81163      2 a - - -
          1.38629  1.38629  1.38629  1.38629
          0.02964  4.22652  4.22652  1.46634  0.26236  1.09861  0.40547
      3   2.76475  2.54271  2.04389  0.31631      3 t - - -
          1.38629  1.38629  1.38629  1.38629
          0.02964  4.22652  4.22652  1.46634  0.26236  1.09861  0.40547
      4   3.10579  1.97205  3.15674  0.25686      4 t - - -
          1.38629  1.38629  1.38629  1.38629
          0.10083  4.22652  2.50947  1.46634  0.26236  1.09861  0.40547
      5   2.59082  2.14739  2.10796  0.37576      5 t - - -
          1.38629  1.38629  1.38629  1.38629
          0.03179  4.15748  4.15748  1.46634  0.26236  0.30689  1.33079
      6   2.03276  1.65604  0.82196  1.43311      6 g - - -
          1.38629  1.38629  1.38629  1.38629
          0.02964  4.22652  4.22652  1.46634  0.26236  1.09861  0.40547
      7   2.93185  0.26571  2.23671  2.61413      7 c - - -
          1.38629  1.38629  1.38629  1.38629
          0.02964  4.22652  4.22652  1.46634  0.26236  1.09861  0.40547
      8   0.25328  3.03011  2.71176  2.21624      8 a - - -
          1.38629  1.38629  1.38629  1.38629
          0.06523  4.22652  3.02532  1.46634  0.26236  1.09861  0.40547
      9   0.88264  2.22005  1.31167  1.56860      9 a - - -
          1.38629  1.38629  1.38629  1.38629
          0.06630  4.19199  3.01519  1.46634  0.26236  1.67225  0.20804
     10   2.33861  2.20960  0.44558  1.87508     10 g - - -
          1.38629  1.38629  1.38629  1.38629
          0.06641  4.15748  3.02400  1.46634  0.26236  2.02394  0.14172
     11   2.31031  1.99425  1.67545  0.54917     11 t - - -
          1.38629  1.38629  1.38629  1.38629
          0.03290  4.12396  4.12396  1.46634  0.26236  2.26950  0.10911
     12   3.07544  3.77611  0.09847  3.70107     12 G - - -
          1.38629  1.38629  1.38629  1.38629
          0.03290  4.12396  4.12396  1.46634  0.26236  2.26950  0.10911
     13   2.01974  2.02584  0.70588  1.41985     13 g - - -
          1.38629  1.38629  1.38629  1.38629
          0.03290  4.12396  4.12396  1.46634  0.26236  2.26950  0.10911
     14   0.11924  3.56952  2.92383  3.48963     14 a - - -
          1.38629  1.38629  1.38629  1.38629
          0.03290  4.12396  4.12396  1.46634  0.26236  1.13602  0.38727
     15   2.05499  2.13093  0.84978  1.12187     15 g - - -
          1.38629  1.38629  1.38629  1.38629
          0.03179  4.15748  4.15748  1.46634  0.26236  2.02394  0.14172
     16   0.20009  3.31535  2.25496  3.21526     16 a - - -
          1.38629  1.38629  1.38629  1.38629
          0.06641  4.15748  3.02400  1.46634  0.26236  2.02394  0.14172
     17   1.73687  1.94978  2.40481  0.52536     17 t - - -
          1.38629  1.38629  1.38629  1.38629
          0.03290  4.12396  4.12396  1.46634  0.26236  1.13602  0.38727
     18   2.15276  2.51341  2.81975  0.29676     18 t - - -
          1.38629  1.38629  1.38629  1.38629
          0.15613  4.15748  2.04869  1.46634  0.26236  2.02394  0.14172
     19   2.35986  2.37854  2.37494  0.32870     19 t - - -
          1.38629  1.38629  1.38629  1.38629
          0.03593  4.03728  4.03728  1.46634  0.26236  0.58627  0.81283
     20   1.41427  1.05540  1.74287  1.45318     20 c - - -
          1.38629  1.38629  1.38629  1.38629
          0.11037  4.15748  2.42083  1.46634  0.26236  2.02394  0.14172
     21   1.13766  1.95313  1.37585  1.25534     21 a - - -
          1.38629  1.38629  1.38629  1.38629
          0.03435  4.08146  4.08146  1.46634  0.26236  1.23215  0.34484
     22   0.30658  3.01684  1.83351  2.89620     22 a - - -
          1.38629  1.38629  1.38629  1.38629
          0.05456  4.12396  3.29897  1.46634  0.26236  2.26950  0.10911
     23   1.90754  1.80013  0.77947  1.48004     23 g - - -
          1.38629  1.38629  1.38629  1.38629
          0.03360  4.10301  4.10301  1.46634  0.26236  0.20156  1.70078
     24   1.82131  0.59599  2.40629  1.62444     24 c - - -
          1.38629  1.38629  1.38629  1.38629
          0.02964  4.22652  4.22652  1.46634  0.26236  1.09861  0.40547
     25   1.91515  1.89802  0.49149  2.39579     25 g - - -
          1.38629  1.38629  1.38629  1.38629
          0.02964  4.22652  4.22652  1.46634  0.26236  1.09861  0.40547
     26   1.41965  0.80727  1.71359  2.02565     26 c - - -
          1.38629  1.38629  1.38629  1.38629
          0.02964  4.22652  4.22652  1.46634  0.26236  1.09861  0.40547
     27   1.39986  2.07158  2.37560  0.62657     27 t - - -
          1.38629  1.38629  1.38629  1.38629
          0.02964  4.22652  4.22652  1.46634  0.26236  1.09861  0.40547
     28   1.99604  2.53186  2.80710  0.32264     28 t - - -
          1.38629  1.38629  1.38629  1.38629
          0.02964  4.22652  4.22652  1.46634  0.26236  1.09861  0.40547
     29   2.36043  1.67405  1.85160  0.57777     29 t - - -
          1.38629  1.38629  1.38629  1.38629
          0.06523  4.22652  3.02532  1.46634  0.26236  1.09861  0.40547
     30   2.10196  2.06375  0.58486  1.64186     30 g - - -
          1.38629  1.38629  1.38629  1.38629
          0.03070  4.19199  4.19199  1.46634  0.26236  0.47104  0.97910
     31   0.10362  3.72492  3.02416  3.66056     31 A - - -
          1.38629  1.38629  1.38629  1.38629
          0.02964  4.22652  4.22652  1.46634  0.26236  1.09861  0.40547
     32   1.61310  1.91209  0.87729  1.43948     32 g - - -
          1.38629  1.38629  1.38629  1.38629
          0.19506  4.22652  1.81639  1.46634  0.26236  1.09861  0.40547
     33   1.84520  3.00813  0.30584  2.88034     33 g - - -
          1.53663  1.56078  1.73302  0.92087
          0.38334  1.19972  4.06634  0.11014  2.26059  0.16518  1.88217
     34   1.93825  0.98757  1.43644  1.40327     35 c - - -
          1.38629  1.38629  1.38629  1.38629
          0.02964  4.22652  4.22652  1.46634  0.26236  1.09861  0.40547
     35   1.00058  2.09284  1.69050  1.12525     36 a - - -
          1.38629  1.38629  1.38629  1.38629
          0.06523  4.22652  3.02532  1.46634  0.26236  1.09861  0.40547
     36   0.78516  2.00965  1.62279  1.54848     37 a - - -
          1.38629  1.38629  1.38629  1.38629
          0.06630  4.19199  3.01519  1.46634  0.26236  1.67225  0.20804
     37   1.61299  1.73998  1.78896  0.78077     38 t - - -
          1.38629  1.38629  1.38629  1.38629
          0.03179  4.15748  4.15748  1.46634  0.26236  0.30689  1.33079
     38   1.95438  1.93886  0.75979  1.39951     39 g - - -
          1.38629  1.38629  1.38629  1.38629
          0.02964  4.22652  4.22652  1.46634  0.26236  1.09861  0.40547
     39   1.91967  2.11247  0.73754  1.36996     40 g - - -
          1.38629  1.38629  1.38629  1.38629
          0.02964  4.22652  4.22652  1.46634  0.26236  1.09861  0.40547
     40   2.76312  1.33089  2.82731  0.48859     41 t - - -
          1.38629  1.38629  1.38629  1.38629
          0.02964  4.22652  4.22652  1.46634  0.26236  1.09861  0.40547
     41   0.83712  2.07800  1.56440  1.45821     42 a - - -
          1.38629  1.38629  1.38629  1.38629
          0.02964  4.22652  4.22652  1.46634  0.26236  1.09861  0.40547
     42   2.82625  2.46198  0.20986  3.10554     43 g - - -
          1.38629  1.38629  1.38629  1.38629
          0.02964  4.22652  4.22652  1.46634  0.26236  1.09861  0.40547
     43   0.39959  2.67473  2.06744  2.01011     44 a - - -
          1.38629  1.38629  1.38629  1.38629
          0.02964  4.22652  4.22652  1.46634  0.26236  1.09861  0.40547
     44   0.37361  1.83514  2.54801  2.60466     45 a - - -
          1.38629  1.38629  1.38629  1.38629
          0.13545  4.22652  2.18861  1.46634  0.26236  1.09861  0.40547
     45   0.11924  3.56952  2.92383  3.48963     46 a - - -
          1.38629  1.38629  1.38629  1.38629
          0.03290  4.12396  4.12396  1.46634  0.26236  1.13602  0.38727
     46   0.76722  2.22648  1.81664  1.32720     47 a - - -
          1.38629  1.38629  1.38629  1.38629
          0.03179  4.15748  4.15748  1.46634  0.26236  0.30689  1.33079
     47   2.31214  2.28018  0.30606  2.77513     48 g - - -
          1.38629  1.38629  1.38629  1.38629
          0.02964  4.22652  4.22652  1.46634  0.26236  1.09861  0.40547
     48   3.17602  3.92504  0.08602  3.86659     49 G - - -
          1.38629  1.38629  1.38629  1.38629
          0.02964  4.22652  4.22652  1.46634  0.26236  1.09861  0.40547
     49   0.27035  3.19911  1.89372  3.08827     50 a - - -
          1.38629  1.38629  1.38629  1.38629
          0.02964  4.22652  4.22652  1.46634  0.26236  1.09861  0.40547
     50   0.32222  2.84527  2.61067  1.93896     51 a - - -
          1.38629  1.38629  1.38629  1.38629
          0.02964  4.22652  4.22652  1.46634  0.26236  1.09861  0.40547
     51   0.10362  3.72492  3.02416  3.66056     52 A - - -
          1.38629  1.38629  1.38629  1.38629
          0.02964  4.22652  4.22652  1.46634  0.26236  1.09861  0.40547
     52   2.76312  1.33089  2.82731  0.48859     53 t - - -
          1.38629  1.38629  1.38629  1.38629
          0.02964  4.22652  4.22652  1.46634  0.26236  1.09861  0.40547
     53   0.21576  3.34025  2.12453  3.24034     54 a - - -
          1.38629  1.38629  1.38629  1.38629
          0.02964  4.22652  4.22652  1.46634  0.26236  1.09861  0.40547
     54   1.85540  1.91380  2.52179  0.48487     55 t - - -
          1.38629  1.38629  1.38629  1.38629
          0.02964  4.22652  4.22652  1.46634  0.26236  1.09861  0.40547
     55   3.82331  0.09188  3.85490  3.10650     56 C - - -
          1.38629  1.38629  1.38629  1.38629
          0.02964  4.22652  4.22652  1.46634  0.26236  1.09861  0.40547
     56   3.45126  2.82601  3.48519  0.12966     57 t - - -
          1.38629  1.38629  1.38629  1.38629
          0.02964  4.22652  4.22652  1.46634  0.26236  1.09861  0.40547
     57   3.10579  1.97205  3.15674  0.25686     58 t - - -
          1.38629  1.38629  1.38629  1.38629
          0.02964  4.22652  4.22652  1.46634  0.26236  1.09861  0.40547
     58   2.15472  0.40802  2.66828  1.89894     59 c - - -
          1.38629  1.38629  1.38629  1.38629
          0.02964  4.22652  4.22652  1.46634  0.26236  1.09861  0.40547
     59   1.68435  1.51479  0.91694  1.63558     60 g - - -
          1.38629  1.38629  1.38629  1.38629
          0.02964  4.22652  4.22652  1.46634  0.26236  1.09861  0.40547
     60   1.45889  1.74035  2.30356  0.70898     61 t - - -
          1.38629  1.38629  1.38629  1.38629
          0.02964  4.22652  4.22652  1.46634  0.26236  1.09861  0.40547
     61   0.99058  1.98755  1.28394  1.53868     62 a - - -
          1.38629  1.38629  1.38629  1.38629
          0.02964  4.22652  4.22652  1.46634  0.26236  1.09861  0.40547
     62   2.07271  2.29470  1.66170  0.53863     63 t - - -
          1.38629  1.38629  1.38629  1.38629
          0.02964  4.22652  4.22652  1.46634  0.26236  1.09861  0.40547
     63   0.87648  2.08829  1.55942  1.38792     64 a - - -
          1.38629  1.38629  1.38629  1.38629
          0.02964  4.22652  4.22652  1.46634  0.26236  1.09861  0.40547
     64   0.24273  2.32322  2.73215  2.94733     65 a - - -
          1.38629  1.38629  1.38629  1.38629
          0.19506  4.22652  1.81639  1.46634  0.26236  1.09861  0.40547
     65   0.62956  1.85037  2.17069  1.63017     66 a - - -
          1.38629  1.38629  1.38629  1.38629
          0.03488  4.06634  4.06634  1.46634  0.26236  1.07996  0.41492
     66   0.11924  3.56952  2.92383  3.48963     67 a - - -
          1.38629  1.38629  1.38629  1.38629
          0.03290  4.12396  4.12396  1.46634  0.26236  0.23159  1.57635
     67   1.03780  1.57973  1.41640  1.62380     68 a - - -
          1.38629  1.38629  1.38629  1.38629
          0.02964  4.22652  4.22652  1.46634  0.26236  1.09861  0.40547
     68   1.91290  1.03381  1.29246  1.50461     69 c - - -
          1.38629  1.38629  1.38629  1.38629
          0.02964  4.22652  4.22652  1.46634  0.26236  1.09861  0.40547
     69   1.77463  1.86593  1.73407  0.69488     70 t - - -
          1.38629  1.38629  1.38629  1.38629
          0.02964  4.22652  4.22652  1.46634  0.26236  1.09861  0.40547
     70   0.10362  3.72492  3.02416  3.66056     71 A - - -
          1.38629  1.38629  1.38629  1.38629
          0.02964  4.22652  4.22652  1.46634  0.26236  1.09861  0.40547
     71   2.42127  1.61522  0.46720  2.45818     72 g - - -
          1.38629  1.38629  1.38629  1.38629
          0.02964  4.22652  4.22652  1.46634  0.26236  1.09861  0.40547
     72   0.10362  3.72492  3.02416  3.66056     73 A - - -
          1.38629  1.38629  1.38629  1.38629
          0.02964  4.22652  4.22652  1.46634  0.26236  1.09861  0.40547
     73   1.82131  0.59599  2.40629  1.62444     74 c - - -
          1.38629  1.38629  1.38629  1.38629
          0.02964  4.22652  4.22652  1.46634  0.26236  1.09861  0.40547
     74   0.38544  2.98144  1.55281  2.85639     75 a - - -
          1.38629  1.38629  1.38629  1.38629
          0.02964  4.22652  4.22652  1.46634  0.26236  1.09861  0.40547
     75   1.88882  3.24850  0.26617  3.13244     76 g - - -
          1.38629  1.38629  1.38629  1.38629
          0.02964  4.22652  4.22652  1.46634  0.26236  1.09861  0.40547
     76   0.45759  2.28294  2.40471  1.74342     77 a - - -
          1.38629  1.38629  1.38629  1.38629
          0.13545  4.22652  2.18861  1.46634  0.26236  1.09861  0.40547
     77   0.56971  1.89522  1.72647  2.24322     78 a - - -
          1.38629  1.38629  1.38629  1.38629
          0.03290  4.12396  4.12396  1.46634  0.26236  0.23159  1.57635
     78   2.31382  2.18983  1.32813  0.64587     79 t - - -
          1.38629  1.38629  1.38629  1.38629
          0.02964  4.22652  4.22652  1.46634  0.26236  1.09861  0.40547
     79   1.97143  0.83333  1.45804  1.64274     80 c - - -
          1.38629  1.38629  1.38629  1.38629
          0.02964  4.22652  4.22652  1.46634  0.26236  1.09861  0.40547
     80   0.33405  3.06660  1.68796  2.94677     81 a - - -
          1.38629  1.38629  1.38629  1.38629
          0.02964  4.22652  4.22652  1.46634  0.26236  1.09861  0.40547
     81   1.28725  2.32984  2.42476  0.61960     82 t - - -
          1.38629  1.38629  1.38629  1.38629
          0.02964  4.22652  4.22652  1.46634  0.26236  1.09861  0.40547
     82   3.45126  2.82601  3.48519  0.12966     83 t - - -
          1.38629  1.38629  1.38629  1.38629
          0.02964  4.22652  4.22652  1.46634  0.26236  1.09861  0.40547
     83   2.93185  0.26571  2.23671  2.61413     84 c - - -
          1.38629  1.38629  1.38629  1.38629
          0.06523  4.22652  3.02532  1.46634  0.26236  1.09861  0.40547
     84   1.94592  2.01872  1.53939  0.67373     85 t - - -
          1.38629  1.38629  1.38629  1.38629
          0.03070  4.19199  4.19199  1.46634  0.26236  0.47104  0.97910
     85   3.36383  0.19397  3.41587  2.21761     86 c - - -
          1.38629  1.38629  1.38629  1.38629
          0.02964  4.22652  4.22652  1.46634  0.26236  1.09861  0.40547
     86   0.10362  3.72492  3.02416  3.66056     87 A - - -
          1.38629  1.38629  1.38629  1.38629
          0.02964  4.22652  4.22652  1.46634  0.26236  1.09861  0.40547
     87   2.31214  2.28018  0.30606  2.77513     88 g - - -
          1.38629  1.38629  1.38629  1.38629
          0.02964  4.22652  4.22652  1.46634  0.26236  1.09861  0.40547
     88   0.38637  2.12359  2.08273  2.57324     89 a - - -
          1.38629  1.38629  1.38629  1.38629
          0.02964  4.22652  4.22652  1.46634  0.26236  1.09861  0.40547
     89   0.24273  2.32322  2.73215  2.94733     90 a - - -
          1.38629  1.38629  1.38629  1.38629
          0.17940  4.22652  1.89960  1.46634  0.26236  1.09861  0.40547
     90   0.44759  2.50562  2.09858  1.85422     91 a - - -
          1.38629  1.38629  1.38629  1.38629
          0.03435  4.08146  4.08146  1.46634  0.26236  0.43555  1.04102
     91   1.81417  0.63830  1.69350  2.07973     92 c - - -
          1.38629  1.38629  1.38629  1.38629
          0.03070  4.19199  4.19199  1.46634  0.26236  0.47104  0.97910
     92   1.81827  1.71354  1.88134  0.68304     93 t - - -
          1.38629  1.38629  1.38629  1.38629
          0.06523  4.22652  3.02532  1.46634  0.26236  1.09861  0.40547
     93   1.30532  1.85717  1.12666  1.39156     94 g - - -
          1.38629  1.38629  1.38629  1.38629
          0.03070  4.19199  4.19199  1.46634  0.26236  0.47104  0.97910
     94   2.10051  0.53671  1.70916  2.19001     95 c - - -
          1.38629  1.38629  1.38629  1.38629
          0.02964  4.22652  4.22652  1.46634  0.26236  1.09861  0.40547
     95   2.50320  2.40722  1.59312  0.47029     96 t - - -
          1.38629  1.38629  1.38629  1.38629
          0.13545  4.22652  2.18861  1.46634  0.26236  1.09861  0.40547
     96   2.34766  2.08312  1.69160  0.51812     97 t - - -
          1.38629  1.38629  1.38629  1.38629
          0.03290  4.12396  4.12396  1.46634  0.26236  0.23159  1.57635
     97   1.84419  2.26505  1.79508  0.55878     98 t - - -
          1.38629  1.38629  1.38629  1.38629
          0.02964  4.22652  4.22652  1.46634  0.26236  1.09861  0.40547
     98   2.80151  3.18423  0.22001  2.35011     99 g - - -
          1.38629  1.38629  1.38629  1.38629
          0.06523  4.22652  3.02532  1.46634  0.26236  1.09861  0.40547
     99   2.36279  1.88085  1.76527  0.54087    100 t - - -
          1.38629  1.38629  1.38629  1.38629
          0.03070  4.19199  4.19199  1.46634  0.26236  0.47104  0.97910
    100   2.18380  2.25086  0.50013  1.73940    101 g - - -
          1.38629  1.38629  1.38629  1.38629
          0.02964  4.22652  4.22652  1.46634  0.26236  1.09861  0.40547
    101   0.10362  3.72492  3.02416  3.66056    102 A - - -
          1.38629  1.38629  1.38629  1.38629
          0.02964  4.22652  4.22652  1.46634  0.26236  1.09861  0.40547
    102   2.99619  1.76401  3.05176  0.31281    103 t - - -
          1.38629  1.38629  1.38629  1.38629
          0.02964  4.22652  4.22652  1.46634  0.26236  1.09861  0.40547
    103   2.31564  2.04370  0.35568  2.64434    104 g - - -
          1.38629  1.38629  1.38629  1.38629
          0.02964  4.22652  4.22652  1.46634  0.26236  1.09861  0.40547
    104   2.50320  2.40722  1.59312  0.47029    105 t - - -
          1.38629  1.38629  1.38629  1.38629
          0.06523  4.22652  3.02532  1.46634  0.26236  1.09861  0.40547
    105   2.13669  1.72698  0.70770  1.55420    106 g - - -
          1.38629  1.38629  1.38629  1.38629
          0.03070  4.19199  4.19199  1.46634  0.26236  0.47104  0.97910
    106   3.45126  2.82601  3.48519  0.12966    107 t - - -
          1.38629  1.38629  1.38629  1.38629
          0.02964  4.22652  4.22652  1.46634  0.26236  1.09861  0.40547
    107   2.29011  2.86696  0.31895  2.16314    108 g - - -
          1.38629  1.38629  1.38629  1.38629
          0.13545  4.22652  2.18861  1.46634  0.26236  1.09861  0.40547
    108   2.59709  0.60308  2.66762  1.17451    109 c - - -
          1.38629  1.38629  1.38629  1.38629
          0.03290  4.12396  4.12396  1.46634  0.26236  0.23159  1.57635
    109   1.58127  1.76763  0.83521  1.66197    110 g - - -
          1.38629  1.38629  1.38629  1.38629
          0.02964  4.22652  4.22652  1.46634  0.26236  1.09861  0.40547
    110   3.45126  2.82601  3.48519  0.12966    111 t - - -
          1.38629  1.38629  1.38629  1.38629
          0.02964  4.22652  4.22652  1.46634  0.26236  1.09861  0.40547
    111   3.45126  2.82601  3.48519  0.12966    112 t - - -
          1.38629  1.38629  1.38629  1.38629
          0.02964  4.22652  4.22652  1.46634  0.26236  1.09861  0.40547
    112   1.92992  0.77719  1.59095  1.65333    113 c - - -
          1.38629  1.38629  1.38629  1.38629
          0.02964  4.22652  4.22652  1.46634  0.26236  1.09861  0.40547
    113   0.37361  1.83514  2.54801  2.60466    114 a - - -
          1.38629  1.38629  1.38629  1.38629
          0.02964  4.22652  4.22652  1.46634  0.26236  1.09861  0.40547
    114   0.38544  2.98144  1.55281  2.85639    115 a - - -
          1.38629  1.38629  1.38629  1.38629
          0.02964  4.22652  4.22652  1.46634  0.26236  1.09861  0.40547
    115   3.19781  0.24698  3.25547  1.97020    116 c - - -
          1.38629  1.38629  1.38629  1.38629
          0.02964  4.22652  4.22652  1.46634  0.26236  1.09861  0.40547
    116   1.54383  2.39520  2.54953  0.48262    117 t - - -
          1.38629  1.38629  1.38629  1.38629
          0.02964  4.22652  4.22652  1.46634  0.26236  1.09861  0.40547
    117   2.93185  0.26571  2.23671  2.61413    118 c - - -
          1.38629  1.38629  1.38629  1.38629
          0.02964  4.22652  4.22652  1.46634  0.26236  1.09861  0.40547
    118   0.41187  2.25588  2.44171  1.92556    119 a - - -
          1.38629  1.38629  1.38629  1.38629
          0.02964  4.22652  4.22652  1.46634  0.26236  1.09861  0.40547
    119   1.86392  0.36531  2.74827  2.44284    120 c - - -
          1.38629  1.38629  1.38629  1.38629
          0.06523  4.22652  3.02532  1.46634  0.26236  1.09861  0.40547
    120   0.79523  1.84507  1.61595  1.65128    121 a - - -
          1.38629  1.38629  1.38629  1.38629
          0.03070  4.19199  4.19199  1.46634  0.26236  1.67225  0.20804
    121   2.01430  1.96392  0.58993  1.76075    122 g - - -
          1.38629  1.38629  1.38629  1.38629
          0.03070  4.19199  4.19199  1.46634  0.26236  0.47104  0.97910
    122   0.96499  2.19592  1.34871  1.39359    123 a - - -
          1.38629  1.38629  1.38629  1.38629
          0.02964  4.22652  4.22652  1.46634  0.26236  1.09861  0.40547
    123   2.82625  2.46198  0.20986  3.10554    124 g - - -
          1.38629  1.38629  1.38629  1.38629
          0.02964  4.22652  4.22652  1.46634  0.26236  1.09861  0.40547
    124   3.45126  2.82601  3.48519  0.12966    125 t - - -
          1.38629  1.38629  1.38629  1.38629
          0.02964  4.22652  4.22652  1.46634  0.26236  1.09861  0.40547
    125   1.88074  2.21213  1.40722  0.70677    126 t - - -
          1.38629  1.38629  1.38629  1.38629
          0.06523  4.22652  3.02532  1.46634  0.26236  1.09861  0.40547
    126   2.05514  2.08755  1.31375  0.73580    127 t - - -
          1.38629  1.38629  1.38629  1.38629
          0.03070  4.19199  4.19199  1.46634  0.26236  0.47104  0.97910
    127   0.37361  1.83514  2.54801  2.60466    128 a - - -
          1.38629  1.38629  1.38629  1.38629
          0.02964  4.22652  4.22652  1.46634  0.26236  1.09861  0.40547
    128   0.45759  2.28294  2.40471  1.74342    129 a - - -
          1.38629  1.38629  1.38629  1.38629
          0.02964  4.22652  4.22652  1.46634  0.26236  1.09861  0.40547
    129   1.82710  0.68898  1.89208  1.68052    130 c - - -
          1.38629  1.38629  1.38629  1.38629
          0.02964  4.22652  4.22652  1.46634  0.26236  1.09861  0.40547
    130   1.46660  1.23440  1.53124  1.33935    131 c - - -
          1.38629  1.38629  1.38629  1.38629
          0.02964  4.22652  4.22652  1.46634  0.26236  1.09861  0.40547
    131   2.10471  2.00124  2.67237  0.39473    132 t - - -
          1.38629  1.38629  1.38629  1.38629
          0.02964  4.22652  4.22652  1.46634  0.26236  1.09861  0.40547
    132   3.10579  1.97205  3.15674  0.25686    133 t - - -
          1.38629  1.38629  1.38629  1.38629
          0.02964  4.22652  4.22652  1.46634  0.26236  1.09861  0.40547
    133   2.99619  1.76401  3.05176  0.31281    134 t - - -
          1.38629  1.38629  1.38629  1.38629
          0.02964  4.22652  4.22652  1.46634  0.26236  1.09861  0.40547
    134   3.19781  0.24698  3.25547  1.97020    135 c - - -
          1.38629  1.38629  1.38629  1.38629
          0.02964  4.22652  4.22652  1.46634  0.26236  1.09861  0.40547
    135   2.99619  1.76401  3.05176  0.31281    136 t - - -
          1.38629  1.38629  1.38629  1.38629
          0.02964  4.22652  4.22652  1.46634  0.26236  1.09861  0.40547
    136   2.74210  1.28662  2.80701  0.51253    137 t - - -
          1.38629  1.38629  1.38629  1.38629
          0.02964  4.22652  4.22652  1.46634  0.26236  1.09861  0.40547
    137   2.99619  1.76401  3.05176  0.31281    138 t - - -
          1.38629  1.38629  1.38629  1.38629
          0.15712  4.22652  2.03415  1.46634  0.26236  1.09861  0.40547
    138   1.83186  2.08778  2.00728  0.54203    139 t - - -
          1.38629  1.38629  1.38629  1.38629
          0.03360  4.10301  4.10301  1.46634  0.26236  0.20156  1.70078
    139   1.96485  1.28216  1.09234  1.39856    140 g - - -
          1.38629  1.38629  1.38629  1.38629
          0.02964  4.22652  4.22652  1.46634  0.26236  1.09861  0.40547
    140   0.65269  2.34369  1.77137  1.54513    141 a - - -
          1.38629  1.38629  1.38629  1.38629
          0.02964  4.22652  4.22652  1.46634  0.26236  1.09861  0.40547
    141   2.83546  1.47133  2.89711  0.42082    142 t - - -
          1.38629  1.38629  1.38629  1.38629
          0.22517  4.22652  1.67658  1.46634  0.26236  1.09861  0.40547
    142   0.23453  3.10251  2.17376  2.98836    143 a - - -
          1.38629  1.38629  1.38629  1.38629
          0.03593  4.03728  4.03728  1.46634  0.26236  0.14512  2.00191
    143   2.32642  1.84848  0.40630  2.54127    144 g - - -
          1.38629  1.38629  1.38629  1.38629
          0.02964  4.22652  4.22652  1.46634  0.26236  1.09861  0.40547
    144   0.24273  2.32322  2.73215  2.94733    145 a - - -
          1.38629  1.38629  1.38629  1.38629
          0.02964  4.22652  4.22652  1.46634  0.26236  1.09861  0.40547
    145   2.29011  2.86696  0.31895  2.16314    146 g - - -
          1.38629  1.38629  1.38629  1.38629
          0.02964  4.22652  4.22652  1.46634  0.26236  1.09861  0.40547
    146   1.94890  1.02082  1.38266  1.40096    147 c - - -
          1.38629  1.38629  1.38629  1.38629
          0.02964  4.22652  4.22652  1.46634  0.26236  1.09861  0.40547
    147   0.56269  2.43508  1.81259  1.71755    148 a - - -
          1.38629  1.38629  1.38629  1.38629
          0.02964  4.22652  4.22652  1.46634  0.26236  1.09861  0.40547
    148   2.36896  2.37617  0.47975  1.63692    149 g - - -
          1.38629  1.38629  1.38629  1.38629
          0.02964  4.22652  4.22652  1.46634  0.26236  1.09861  0.40547
    149   3.45126  2.82601  3.48519  0.12966    150 t - - -
          1.38629  1.38629  1.38629  1.38629
          0.02964  4.22652  4.22652  1.46634  0.26236  1.09861  0.40547
    150   2.62011  2.00647  2.15736  0.38992    151 t - - -
          1.38629  1.38629  1.38629  1.38629
          0.02964  4.22652  4.22652  1.46634  0.26236  1.09861  0.40547
    151   1.50568  2.07617  1.86944  0.69613    152 t - - -
          1.38629  1.38629  1.38629  1.38629
          0.02964  4.22652  4.22652  1.46634  0.26236  1.09861  0.40547
    152   2.07185  2.21114  0.73844  1.24963    153 g - - -
          1.38629  1.38629  1.38629  1.38629
          0.02964  4.22652  4.22652  1.46634  0.26236  1.09861  0.40547
    153   2.33472  3.54984  0.17095  3.45566    154 g - - -
          1.38629  1.38629  1.38629  1.38629
          0.02964  4.22652  4.22652  1.46634  0.26236  1.09861  0.40547
    154   0.25328  3.03011  2.71176  2.21624    155 a - - -
          1.38629  1.38629  1.38629  1.38629
          0.02964  4.22652  4.22652  1.46634  0.26236  1.09861  0.40547
    155   0.21576  3.34025  2.12453  3.24034    156 a - - -
          1.38629  1.38629  1.38629  1.38629
          0.02964  4.22652  4.22652  1.46634  0.26236  1.09861  0.40547
    156   0.10362  3.72492  3.02416  3.66056    157 A - - -
          1.38629  1.38629  1.38629  1.38629
          0.02964  4.22652  4.22652  1.46634  0.26236  1.09861  0.40547
    157   2.16643  0.80749  1.49083  1.54059    158 c - - -
          1.38629  1.38629  1.38629  1.38629
          0.13545  4.22652  2.18861  1.46634  0.26236  1.09861  0.40547
    158   0.37583  1.90247  2.47556  2.52618    159 a - - -
          1.38629  1.38629  1.38629  1.38629
          0.03290  4.12396  4.12396  1.46634  0.26236  0.23159  1.57635
    159   2.52999  0.45125  1.67725  2.33695    160 c - - -
          1.38629  1.38629  1.38629  1.38629
          0.02964  4.22652  4.22652  1.46634  0.26236  1.09861  0.40547
    160   1.51541  2.15588  2.44955  0.54793    161 t - - -
          1.38629  1.38629  1.38629  1.38629
          0.02964  4.22652  4.22652  1.46634  0.26236  1.09861  0.40547
    161   2.34416  0.58801  1.88000  1.62937    162 c - - -
          1.38629  1.38629  1.38629  1.38629
          0.02964  4.22652  4.22652  1.46634  0.26236  1.09861  0.40547
    162   1.42522  2.36240  2.48836  0.54076    163 t - - -
          1.38629  1.38629  1.38629  1.38629
          0.02964  4.22652  4.22652  1.46634  0.26236  1.09861  0.40547
    163   2.00577  1.86064  0.91956  1.16740    164 g - - -
          1.38629  1.38629  1.38629  1.38629
          0.02964  4.22652  4.22652  1.46634  0.26236  1.09861  0.40547
    164   2.46773  1.91989  1.90717  0.47787    165 t - - -
          1.38629  1.38629  1.38629  1.38629
          0.02964  4.22652  4.22652  1.46634  0.26236  1.09861  0.40547
    165   2.71944  1.23583  2.78513  0.54167    166 t - - -
          1.38629  1.38629  1.38629  1.38629
          0.02964  4.22652  4.22652  1.46634  0.26236  1.09861  0.40547
    166   3.45126  2.82601  3.48519  0.12966    167 t - - -
          1.38629  1.38629  1.38629  1.38629
          0.02964  4.22652  4.22652  1.46634  0.26236  1.09861  0.40547
    167   2.80151  3.18423  0.22001  2.35011    168 g - - -
          1.38629  1.38629  1.38629  1.38629
          0.02964  4.22652  4.22652  1.46634  0.26236  1.09861  0.40547
    168   1.85540  1.91380  2.52179  0.48487    169 t - - -
          1.38629  1.38629  1.38629  1.38629
          0.02964  4.22652  4.22652  1.46634  0.26236  1.09861  0.40547
    169   0.74948  2.29578  1.46782  1.62822    170 a - - -
          1.38629  1.38629  1.38629  1.38629
          0.13545  4.22652  2.18861  1.46634  0.26236  1.09861  0.40547
    170   0.89163  1.77526  1.22710  2.06016    171 a - - -
          1.38629  1.38629  1.38629  1.38629
          0.01658  4.10765        *  1.46634  0.26236  0.00000        *
//
HMMER3/f [3.3.2 | Nov 2020]
NAME  J2
LENG  169
ALPH  DNA
RF    no
MM    no
CONS  yes
CS    no
MAP   yes
DATE  Wed Dec 16 23:26:51 2015
NSEQ  100
EFFN  4.501343
CKSUM 4184767655
STATS LOCAL MSV       -9.3823  0.70758
STATS LOCAL VITERBI  -10.9458  0.70758
STATS LOCAL FORWARD   -3.9562  0.70758
HMM          A        C        G        T   
            m->m     m->i     m->d     i->m     i->i     d->m     d->d
  COMPO   1.43654  1.64420  1.35637  1.16639
          1.38629  1.38629  1.38629  1.38629
          0.03030  4.20489  4.20489  1.46634  0.26236  0.00000        *
      1   0.75203  2.26063  1.69222  1.42629      1 a - - -
          1.38629  1.38629  1.38629  1.38629
          0.03030  4.20489  4.20489  1.46634  0.26236  1.09861  0.40547
      2   1.52385  2.26890  0.76141  1.55261      2 g - - -
          1.38629  1.38629  1.38629  1.38629
          0.03030  4.20489  4.20489  1.46634  0.26236  1.09861  0.40547
      3   1.81160  1.86037  1.84004  0.64974      3 t - - -
          1.38629  1.38629  1.38629  1.38629
          0.03030  4.20489  4.20489  1.46634  0.26236  1.09861  0.40547
      4   2.16640  0.77811  1.45500  1.64642      4 c - - -
          1.38629  1.38629  1.38629  1.38629
          0.03030  4.20489  4.20489  1.46634  0.26236  1.09861  0.40547
      5   1.57807  2.38559  2.54518  0.47300      5 t - - -
          1.38629  1.38629  1.38629  1.38629
          0.03030  4.20489  4.20489  1.46634  0.26236  1.09861  0.40547
      6   3.15587  3.89534  0.08836  3.83359      6 G - - -
          1.38629  1.38629  1.38629  1.38629
          0.03030  4.20489  4.20489  1.46634  0.26236  1.09861  0.40547
      7   2.82740  0.29686  2.13059  2.53930      7 c - - -
          1.38629  1.38629  1.38629  1.38629
          0.03030  4.20489  4.20489  1.46634  0.26236  1.09861  0.40547
      8   0.44267  2.19029  2.39578  1.86630      8 a - - -
          1.38629  1.38629  1.38629  1.38629
          0.03030  4.20489  4.20489  1.46634  0.26236  1.09861  0.40547
      9   0.95547  1.79554  1.38065  1.61992      9 a - - -
          1.38629  1.38629  1.38629  1.38629
          0.03030  4.20489  4.20489  1.46634  0.26236  1.09861  0.40547
     10   2.12091  2.02116  0.61954  1.56359     10 g - - -
          1.38629  1.38629  1.38629  1.38629
          0.03030  4.20489  4.20489  1.46634  0.26236  1.09861  0.40547
     11   1.95721  1.96324  1.56086  0.67651     11 t - - -
          1.38629  1.38629  1.38629  1.38629
          0.11218  4.20489  2.39472  1.46634  0.26236  1.09861  0.40547
     12   1.90607  2.49301  0.48701  1.86939     12 g - - -
          1.38629  1.38629  1.38629  1.38629
          0.11475  4.12555  2.38314  1.46634  0.26236  2.09328  0.13157
     13   1.93495  1.76713  0.74009  1.57178     13 g - - -
          1.38629  1.38629  1.38629  1.38629
          0.03560  4.04639  4.04639  1.46634  0.26236  0.16957  1.85806
     14   0.69890  2.29663  1.70847  1.50901     14 a - - -
          1.38629  1.38629  1.38629  1.38629
          0.03030  4.20489  4.20489  1.46634  0.26236  1.09861  0.40547
     15   3.41688  2.80389  3.45217  0.13361     15 t - - -
          1.38629  1.38629  1.38629  1.38629
          0.03030  4.20489  4.20489  1.46634  0.26236  1.09861  0.40547
     16   0.26875  2.96933  2.67255  2.16066     16 a - - -
          1.38629  1.38629  1.38629  1.38629
          0.03030  4.20489  4.20489  1.46634  0.26236  1.09861  0.40547
     17   1.44383  2.08367  1.80322  0.74499     17 t - - -
          1.38629  1.38629  1.38629  1.38629
          0.03030  4.20489  4.20489  1.46634  0.26236  1.09861  0.40547
     18   1.63212  1.94693  1.81618  0.69489     18 t - - -
          1.38629  1.38629  1.38629  1.38629
          0.03030  4.20489  4.20489  1.46634  0.26236  1.09861  0.40547
     19   2.88463  1.61738  2.94400  0.36665     19 t - - -
          1.38629  1.38629  1.38629  1.38629
          0.03030  4.20489  4.20489  1.46634  0.26236  1.09861  0.40547
     20   2.13067  2.51428  0.49810  1.64695     20 g - - -
          1.38629  1.38629  1.38629  1.38629
          0.03030  4.20489  4.20489  1.46634  0.26236  1.09861  0.40547
     21   2.29130  3.49268  0.18047  3.39424     21 g - - -
          1.38629  1.38629  1.38629  1.38629
          0.03030  4.20489  4.20489  1.46634  0.26236  1.09861  0.40547
     22   0.51424  1.98518  2.32316  1.79140     22 a - - -
          1.38629  1.38629  1.38629  1.38629
          0.03030  4.20489  4.20489  1.46634  0.26236  1.09861  0.40547
     23   1.59977  0.84530  1.77845  1.61080     23 c - - -
          1.38629  1.38629  1.38629  1.38629
          0.03030  4.20489  4.20489  1.46634  0.26236  1.09861  0.40547
     24   2.12705  0.89290  1.49898  1.39438     24 c - - -
          1.38629  1.38629  1.38629  1.38629
          0.03030  4.20489  4.20489  1.46634  0.26236  1.09861  0.40547
     25   1.89060  2.01392  1.45210  0.73090     25 t - - -
          1.38629  1.38629  1.38629  1.38629
          0.03030  4.20489  4.20489  1.46634  0.26236  1.09861  0.40547
     26   1.68897  0.61357  1.88523  2.10307     26 c - - -
          1.38629  1.38629  1.38629  1.38629
          0.03030  4.20489  4.20489  1.46634  0.26236  1.09861  0.40547
     27   1.55320  1.71151  2.31507  0.67515     27 t - - -
          1.38629  1.38629  1.38629  1.38629
          0.03030  4.20489  4.20489  1.46634  0.26236  1.09861  0.40547
     28   3.41688  2.80389  3.45217  0.13361     28 t - - -
          1.38629  1.38629  1.38629  1.38629
          0.03030  4.20489  4.20489  1.46634  0.26236  1.09861  0.40547
     29   1.36984  2.32953  2.44016  0.57739     29 t - - -
          1.38629  1.38629  1.38629  1.38629
          0.03030  4.20489  4.20489  1.46634  0.26236  1.09861  0.40547
     30   2.39818  2.25911  0.41634  1.92953     30 g - - -
          1.38629  1.38629  1.38629  1.38629
          0.03030  4.20489  4.20489  1.46634  0.26236  1.09861  0.40547
     31   0.61156  2.39690  1.59765  1.80713     31 a - - -
          1.38629  1.38629  1.38629  1.38629
          0.03030  4.20489  4.20489  1.46634  0.26236  1.09861  0.40547
     32   2.22547  2.78718  0.34654  2.09350     32 g - - -
          1.38629  1.38629  1.38629  1.38629
          0.03030  4.20489  4.20489  1.46634  0.26236  1.09861  0.40547
     33   3.15587  3.89534  0.08836  3.83359     33 G - - -
          1.38629  1.38629  1.38629  1.38629
          0.03030  4.20489  4.20489  1.46634  0.26236  1.09861  0.40547
     34   1.92478  0.59312  2.41863  1.54905     34 c - - -
          1.38629  1.38629  1.38629  1.38629
          0.03030  4.20489  4.20489  1.46634  0.26236  1.09861  0.40547
     35   1.92478  0.59312  2.41863  1.54905     35 c - - -
          1.38629  1.38629  1.38629  1.38629
          0.03030  4.20489  4.20489  1.46634  0.26236  1.09861  0.40547
     36   3.41688  2.80389  3.45217  0.13361     36 t - - -
          1.38629  1.38629  1.38629  1.38629
          0.03030  4.20489  4.20489  1.46634  0.26236  1.09861  0.40547
     37   3.03932  1.90360  3.09257  0.27745     37 t - - -
          1.38629  1.38629  1.38629  1.38629
          0.03030  4.20489  4.20489  1.46634  0.26236  1.09861  0.40547
     38   3.30162  0.20598  3.35563  2.16770     38 c - - -
          1.38629  1.38629  1.38629  1.38629
          0.21480  4.20489  1.72389  1.46634  0.26236  1.09861  0.40547
     39   2.96579  3.61439  0.11429  3.52184     39 g - - -
          1.38629  1.38629  1.38629  1.38629
          0.03633  4.02642  4.02642  1.46634  0.26236  0.15471  1.94257
     40   2.68863  2.49694  1.95886  0.34437     40 t - - -
          1.38629  1.38629  1.38629  1.38629
          0.03030  4.20489  4.20489  1.46634  0.26236  1.09861  0.40547
     41   1.57807  2.38559  2.54518  0.47300     41 t - - -
          1.38629  1.38629  1.38629  1.38629
          0.03030  4.20489  4.20489  1.46634  0.26236  1.09861  0.40547
     42   3.15587  3.89534  0.08836  3.83359     42 G - - -
          1.38629  1.38629  1.38629  1.38629
          0.03030  4.20489  4.20489  1.46634  0.26236  1.09861  0.40547
     43   2.30041  2.03187  0.49629  1.83317     43 g - - -
          1.38629  1.38629  1.38629  1.38629
          0.14761  4.20489  2.10117  1.46634  0.26236  1.09861  0.40547
     44   0.12514  3.51657  2.88985  3.43144     44 a - - -
          1.38629  1.38629  1.38629  1.38629
          0.03401  4.09129  4.09129  1.46634  0.26236  0.21833  1.62891
     45   0.10659  3.69349  3.00372  3.62599     45 a - - -
          1.38629  1.38629  1.38629  1.38629
          0.11218  4.20489  2.39472  1.46634  0.26236  1.09861  0.40547
     46   0.27574  3.08442  1.93910  2.96808     46 a - - -
          1.38629  1.38629  1.38629  1.38629
          0.03284  4.12555  4.12555  1.46634  0.26236  0.28311  1.40013
     47   3.30162  0.20598  3.35563  2.16770     47 c - - -
          1.38629  1.38629  1.38629  1.38629
          0.03030  4.20489  4.20489  1.46634  0.26236  1.09861  0.40547
     48   3.15587  3.89534  0.08836  3.83359     48 G - - -
          1.38629  1.38629  1.38629  1.38629
          0.03030  4.20489  4.20489  1.46634  0.26236  1.09861  0.40547
     49   3.15587  3.89534  0.08836  3.83359     49 G - - -
          1.38629  1.38629  1.38629  1.38629
          0.03030  4.20489  4.20489  1.46634  0.26236  1.09861  0.40547
     50   2.75504  3.11595  0.23486  2.28890     50 g - - -
          1.38629  1.38629  1.38629  1.38629
          0.14761  4.20489  2.10117  1.46634  0.26236  1.09861  0.40547
     51   0.75891  2.19619  1.84161  1.33928     51 a - - -
          1.38629  1.38629  1.38629  1.38629
          0.03401  4.09129  4.09129  1.46634  0.26236  2.32206  0.10322
     52   3.22840  2.68383  3.27112  0.15769     52 t - - -
          1.38629  1.38629  1.38629  1.38629
          0.03401  4.09129  4.09129  1.46634  0.26236  2.32206  0.10322
     53   3.22840  2.68383  3.27112  0.15769     53 t - - -
          1.38629  1.38629  1.38629  1.38629
          0.03401  4.09129  4.09129  1.46634  0.26236  0.21833  1.62891
     54   3.41688  2.80389  3.45217  0.13361     55 t - - -
          1.38629  1.38629  1.38629  1.38629
          0.14761  4.20489  2.10117  1.46634  0.26236  1.09861  0.40547
     55   2.60203  0.55182  2.67250  1.26978     56 c - - -
          1.38629  1.38629  1.38629  1.38629
          0.03401  4.09129  4.09129  1.46634  0.26236  1.19546  0.36035
     56   1.95548  1.92497  2.49987  0.46120     57 t - - -
          1.38629  1.38629  1.38629  1.38629
          0.03284  4.12555  4.12555  1.46634  0.26236  0.28311  1.40013
     57   3.41688  2.80389  3.45217  0.13361     58 t - - -
          1.38629  1.38629  1.38629  1.38629
          0.14761  4.20489  2.10117  1.46634  0.26236  1.09861  0.40547
     58   3.58936  0.11302  3.63194  2.94145     59 c - - -
          1.38629  1.38629  1.38629  1.38629
          0.03401  4.09129  4.09129  1.46634  0.26236  0.21833  1.62891
     59   1.05718  1.80251  1.37448  1.44940     60 a - - -
          1.38629  1.38629  1.38629  1.38629
          0.03030  4.20489  4.20489  1.46634  0.26236  1.09861  0.40547
     60   1.80700  2.00519  2.51298  0.47772     61 t - - -
          1.38629  1.38629  1.38629  1.38629
          0.03030  4.20489  4.20489  1.46634  0.26236  1.09861  0.40547
     61   1.24391  2.05977  1.15726  1.30964     62 g - - -
          1.38629  1.38629  1.38629  1.38629
          0.03030  4.20489  4.20489  1.46634  0.26236  1.09861  0.40547
     62   2.39619  2.08415  1.66227  0.51951     63 t - - -
          1.38629  1.38629  1.38629  1.38629
          0.03030  4.20489  4.20489  1.46634  0.26236  1.09861  0.40547
     63   0.84001  1.97924  1.65326  1.43257     64 a - - -
          1.38629  1.38629  1.38629  1.38629
          0.03030  4.20489  4.20489  1.46634  0.26236  1.09861  0.40547
     64   0.35520  1.90437  2.55467  2.62652     65 a - - -
          1.38629  1.38629  1.38629  1.38629
          0.03030  4.20489  4.20489  1.46634  0.26236  1.09861  0.40547
     65   1.65609  1.74109  1.38318  0.95970     66 t - - -
          1.52095  1.52095  1.52095  1.06569
          0.12317  2.29301  4.20489  0.27321  1.43101  1.09861  0.40547
     66   2.15663  1.96892  0.75722  1.28841     68 g - - -
          1.38629  1.38629  1.38629  1.38629
          0.03030  4.20489  4.20489  1.46634  0.26236  1.09861  0.40547
     67   1.70169  0.73936  2.28907  1.43193     69 c - - -
          1.38629  1.38629  1.38629  1.38629
          0.03030  4.20489  4.20489  1.46634  0.26236  1.09861  0.40547
     68   1.74960  1.74588  2.40530  0.57727     70 t - - -
          1.38629  1.38629  1.38629  1.38629
          0.03030  4.20489  4.20489  1.46634  0.26236  1.09861  0.40547
     69   0.68633  2.11964  1.82271  1.53750     71 a - - -
          1.38629  1.38629  1.38629  1.38629
          0.03030  4.20489  4.20489  1.46634  0.26236  1.09861  0.40547
     70   2.53430  1.88352  0.36129  2.63318     72 g - - -
          1.38629  1.38629  1.38629  1.38629
          0.03030  4.20489  4.20489  1.46634  0.26236  1.09861  0.40547
     71   0.23508  3.26454  2.04937  3.15922     73 a - - -
          1.38629  1.38629  1.38629  1.38629
          0.11218  4.20489  2.39472  1.46634  0.26236  1.09861  0.40547
     72   1.79895  1.05806  1.58441  1.26467     74 c - - -
          1.38629  1.38629  1.38629  1.38629
          0.03284  4.12555  4.12555  1.46634  0.26236  0.28311  1.40013
     73   0.61156  2.39690  1.59765  1.80713     75 a - - -
          1.38629  1.38629  1.38629  1.38629
          0.11218  4.20489  2.39472  1.46634  0.26236  1.09861  0.40547
     74   1.82483  3.06969  0.30151  2.94474     76 g - - -
          1.38629  1.38629  1.38629  1.38629
          0.03284  4.12555  4.12555  1.46634  0.26236  0.28311  1.40013
     75   0.75270  2.26971  1.54851  1.54647     77 a - - -
          1.38629  1.38629  1.38629  1.38629
          0.03030  4.20489  4.20489  1.46634  0.26236  1.09861  0.40547
     76   0.77303  2.29775  1.34027  1.73654     78 a - - -
          1.38629  1.38629  1.38629  1.38629
          0.03030  4.20489  4.20489  1.46634  0.26236  1.09861  0.40547
     77   2.24726  2.21368  0.33236  2.69136     79 g - - -
          1.38629  1.38629  1.38629  1.38629
          0.14761  4.20489  2.10117  1.46634  0.26236  1.09861  0.40547
     78   0.12514  3.51657  2.88985  3.43144     80 a - - -
          1.38629  1.38629  1.38629  1.38629
          0.03401  4.09129  4.09129  1.46634  0.26236  0.21833  1.62891
     79   0.80313  1.94095  1.52270  1.65869     81 a - - -
          1.38629  1.38629  1.38629  1.38629
          0.03030  4.20489  4.20489  1.46634  0.26236  1.09861  0.40547
     80   2.68863  2.49694  1.95886  0.34437     82 t - - -
          1.38629  1.38629  1.38629  1.38629
          0.03030  4.20489  4.20489  1.46634  0.26236  1.09861  0.40547
     81   1.90945  2.48578  2.73257  0.35165     83 t - - -
          1.38629  1.38629  1.38629  1.38629
          0.03030  4.20489  4.20489  1.46634  0.26236  1.09861  0.40547
     82   3.06170  0.29314  3.12310  1.81245     84 c - - -
          1.38629  1.38629  1.38629  1.38629
          0.03030  4.20489  4.20489  1.46634  0.26236  1.09861  0.40547
     83   2.83156  1.52010  2.89286  0.40501     85 t - - -
          1.38629  1.38629  1.38629  1.38629
          0.03030  4.20489  4.20489  1.46634  0.26236  1.09861  0.40547
     84   1.98173  0.53914  1.80714  2.16459     86 c - - -
          1.38629  1.38629  1.38629  1.38629
          0.03030  4.20489  4.20489  1.46634  0.26236  1.09861  0.40547
     85   0.44267  2.19029  2.39578  1.86630     87 a - - -
          1.38629  1.38629  1.38629  1.38629
          0.03030  4.20489  4.20489  1.46634  0.26236  1.09861  0.40547
     86   1.95721  3.26714  0.25117  3.15260     88 g - - -
          1.38629  1.38629  1.38629  1.38629
          0.03030  4.20489  4.20489  1.46634  0.26236  1.09861  0.40547
     87   1.13691  2.28801  2.34917  0.72924     89 t - - -
          1.38629  1.38629  1.38629  1.38629
          0.03030  4.20489  4.20489  1.46634  0.26236  1.09861  0.40547
     88   1.00010  1.47405  1.30318  2.02879     90 a - - -
          1.38629  1.38629  1.38629  1.38629
          0.03030  4.20489  4.20489  1.46634  0.26236  1.09861  0.40547
     89   0.80313  1.94095  1.52270  1.65869     91 a - - -
          1.38629  1.38629  1.38629  1.38629
          0.03030  4.20489  4.20489  1.46634  0.26236  1.09861  0.40547
     90   1.52686  0.76853  1.67856  2.02158     92 c - - -
          1.38629  1.38629  1.38629  1.38629
          0.03030  4.20489  4.20489  1.46634  0.26236  1.09861  0.40547
     91   2.46002  2.01235  1.85817  0.47011     93 t - - -
          1.38629  1.38629  1.38629  1.38629
          0.03030  4.20489  4.20489  1.46634  0.26236  1.09861  0.40547
     92   1.70944  1.91078  1.67805  0.72499     94 t - - -
          1.38629  1.38629  1.38629  1.38629
          0.03030  4.20489  4.20489  1.46634  0.26236  1.09861  0.40547
     93   1.52688  0.81019  2.23358  1.46590     95 c - - -
          1.38629  1.38629  1.38629  1.38629
          0.03030  4.20489  4.20489  1.46634  0.26236  1.09861  0.40547
     94   1.72071  1.60722  2.35330  0.64329     96 t - - -
          1.38629  1.38629  1.38629  1.38629
          0.03030  4.20489  4.20489  1.46634  0.26236  1.09861  0.40547
     95   1.57807  2.38559  2.54518  0.47300     97 t - - -
          1.38629  1.38629  1.38629  1.38629
          0.03030  4.20489  4.20489  1.46634  0.26236  1.09861  0.40547
     96   3.03932  1.90360  3.09257  0.27745     98 t - - -
          1.38629  1.38629  1.38629  1.38629
          0.03030  4.20489  4.20489  1.46634  0.26236  1.09861  0.40547
     97   2.56102  2.80802  0.34628  1.86347     99 g - - -
          1.38629  1.38629  1.38629  1.38629
          0.19410  4.20489  1.82326  1.46634  0.26236  1.09861  0.40547
     98   2.25559  2.29058  1.99679  0.41823    100 t - - -
          1.38629  1.38629  1.38629  1.38629
          0.03560  4.04639  4.04639  1.46634  0.26236  0.16957  1.85806
     99   2.39818  2.25911  0.41634  1.92953    101 g - - -
          1.38629  1.38629  1.38629  1.38629
          0.22825  4.20489  1.66519  1.46634  0.26236  1.09861  0.40547
    100   1.49009  1.92549  1.82158  0.76127    102 t - - -
          1.38629  1.38629  1.38629  1.38629
          0.03681  4.01345  4.01345  1.46634  0.26236  0.14650  1.99306
    101   2.49810  2.39732  1.62819  0.46122    103 t - - -
          1.38629  1.38629  1.38629  1.38629
          0.03030  4.20489  4.20489  1.46634  0.26236  1.09861  0.40547
    102   3.15587  3.89534  0.08836  3.83359    104 G - - -
          1.38629  1.38629  1.38629  1.38629
          0.03030  4.20489  4.20489  1.46634  0.26236  1.09861  0.40547
    103   3.03932  1.90360  3.09257  0.27745    105 t - - -
          1.38629  1.38629  1.38629  1.38629
          0.03030  4.20489  4.20489  1.46634  0.26236  1.09861  0.40547
    104   2.18119  2.28928  0.54631  1.57663    106 g - - -
          1.38629  1.38629  1.38629  1.38629
          0.03030  4.20489  4.20489  1.46634  0.26236  1.09861  0.40547
    105   2.68863  2.49694  1.95886  0.34437    107 t - - -
          1.38629  1.38629  1.38629  1.38629
          0.03030  4.20489  4.20489  1.46634  0.26236  1.09861  0.40547
    106   2.24726  2.21368  0.33236  2.69136    108 g - - -
          1.38629  1.38629  1.38629  1.38629
          0.03030  4.20489  4.20489  1.46634  0.26236  1.09861  0.40547
    107   1.83417  1.28605  2.32079  0.76422    109 t - - -
          1.38629  1.38629  1.38629  1.38629
          0.03030  4.20489  4.20489  1.46634  0.26236  1.09861  0.40547
    108   0.61156  2.39690  1.59765  1.80713    110 a - - -
          1.38629  1.38629  1.38629  1.38629
          0.03030  4.20489  4.20489  1.46634  0.26236  1.09861  0.40547
    109   3.41688  2.80389  3.45217  0.13361    111 t - - -
          1.38629  1.38629  1.38629  1.38629
          0.24205  4.20489  1.60915  1.46634  0.26236  1.09861  0.40547
    110   2.78499  2.46649  2.54553  0.25495    112 t - - -
          1.38629  1.38629  1.38629  1.38629
          0.03731  4.00016  4.00016  1.46634  0.26236  0.13905  2.04165
    111   3.78851  0.09473  3.82177  3.08206    113 C - - -
          1.38629  1.38629  1.38629  1.38629
          0.03030  4.20489  4.20489  1.46634  0.26236  1.09861  0.40547
    112   0.32576  3.05983  1.72446  2.94013    114 a - - -
          1.38629  1.38629  1.38629  1.38629
          0.03030  4.20489  4.20489  1.46634  0.26236  1.09861  0.40547
    113   0.51590  2.49117  1.79292  1.87242    115 a - - -
          1.38629  1.38629  1.38629  1.38629
          0.03030  4.20489  4.20489  1.46634  0.26236  1.09861  0.40547
    114   1.99555  0.97302  1.25605  1.60273    116 c - - -
          1.38629  1.38629  1.38629  1.38629
          0.03030  4.20489  4.20489  1.46634  0.26236  1.09861  0.40547
    115   1.94729  2.26801  1.76109  0.54135    117 t - - -
          1.38629  1.38629  1.38629  1.38629
          0.03030  4.20489  4.20489  1.46634  0.26236  1.09861  0.40547
    116   3.78851  0.09473  3.82177  3.08206    118 C - - -
          1.38629  1.38629  1.38629  1.38629
          0.03030  4.20489  4.20489  1.46634  0.26236  1.09861  0.40547
    117   0.26875  2.96933  2.67255  2.16066    119 a - - -
          1.38629  1.38629  1.38629  1.38629
          0.03030  4.20489  4.20489  1.46634  0.26236  1.09861  0.40547
    118   1.76220  0.89997  1.51265  1.60233    120 c - - -
          1.38629  1.38629  1.38629  1.38629
          0.03030  4.20489  4.20489  1.46634  0.26236  1.09861  0.40547
    119   0.35520  1.90437  2.55467  2.62652    121 a - - -
          1.38629  1.38629  1.38629  1.38629
          0.03030  4.20489  4.20489  1.46634  0.26236  1.09861  0.40547
    120   3.15587  3.89534  0.08836  3.83359    122 G - - -
          1.38629  1.38629  1.38629  1.38629
          0.03030  4.20489  4.20489  1.46634  0.26236  1.09861  0.40547
    121   0.68633  2.11964  1.82271  1.53750    123 a - - -
          1.38629  1.38629  1.38629  1.38629
          0.03030  4.20489  4.20489  1.46634  0.26236  1.09861  0.40547
    122   2.22547  2.78718  0.34654  2.09350    124 g - - -
          1.38629  1.38629  1.38629  1.38629
          0.03030  4.20489  4.20489  1.46634  0.26236  1.09861  0.40547
    123   1.84827  2.21216  1.56123  0.64789    125 t - - -
          1.38629  1.38629  1.38629  1.38629
          0.03030  4.20489  4.20489  1.46634  0.26236  1.09861  0.40547
    124   2.23459  2.17974  1.12662  0.78578    126 t - - -
          1.38629  1.38629  1.38629  1.38629
          0.03030  4.20489  4.20489  1.46634  0.26236  1.09861  0.40547
    125   2.15490  1.76994  0.47155  2.41120    127 g - - -
          1.38629  1.38629  1.38629  1.38629
          0.03030  4.20489  4.20489  1.46634  0.26236  1.09861  0.40547
    126   0.25711  2.27187  2.69332  2.88349    128 a - - -
          1.38629  1.38629  1.38629  1.38629
          0.11218  4.20489  2.39472  1.46634  0.26236  1.09861  0.40547
    127   0.50125  2.45634  1.91358  1.82681    129 a - - -
          1.38629  1.38629  1.38629  1.38629
          0.03284  4.12555  4.12555  1.46634  0.26236  0.28311  1.40013
    128   2.24130  0.66849  1.62762  1.68847    130 c - - -
          1.38629  1.38629  1.38629  1.38629
          0.03030  4.20489  4.20489  1.46634  0.26236  1.09861  0.40547
    129   1.78212  1.37096  1.20232  1.28243    131 g - - -
          1.38629  1.38629  1.38629  1.38629
          0.03030  4.20489  4.20489  1.46634  0.26236  1.09861  0.40547
    130   1.66884  2.22934  1.86339  0.60004    132 t - - -
          1.38629  1.38629  1.38629  1.38629
          0.03030  4.20489  4.20489  1.46634  0.26236  1.09861  0.40547
    131   2.83156  1.52010  2.89286  0.40501    133 t - - -
          1.38629  1.38629  1.38629  1.38629
          0.03030  4.20489  4.20489  1.46634  0.26236  1.09861  0.40547
    132   1.79441  0.93400  1.64979  1.39149    134 c - - -
          1.38629  1.38629  1.38629  1.38629
          0.03030  4.20489  4.20489  1.46634  0.26236  1.09861  0.40547
    133   2.06989  0.30535  2.87031  2.52257    135 c - - -
          1.38629  1.38629  1.38629  1.38629
          0.03030  4.20489  4.20489  1.46634  0.26236  1.09861  0.40547
    134   2.43729  1.75063  2.00038  0.50475    136 t - - -
          1.38629  1.38629  1.38629  1.38629
          0.03030  4.20489  4.20489  1.46634  0.26236  1.09861  0.40547
    135   2.83156  1.52010  2.89286  0.40501    137 t - - -
          1.38629  1.38629  1.38629  1.38629
          0.03030  4.20489  4.20489  1.46634  0.26236  1.09861  0.40547
    136   2.46002  2.01235  1.85817  0.47011    138 t - - -
          1.38629  1.38629  1.38629  1.38629
          0.17056  4.20489  1.95275  1.46634  0.26236  1.09861  0.40547
    137   0.99940  2.08707  1.63058  1.16464    139 a - - -
          1.38629  1.38629  1.38629  1.38629
          0.03478  4.06912  4.06912  1.46634  0.26236  0.96222  0.48134
    138   2.10731  1.85647  0.71900  1.44829    140 g - - -
          1.38629  1.38629  1.38629  1.38629
          0.03284  4.12555  4.12555  1.46634  0.26236  2.09328  0.13157
    139   0.44356  2.55439  2.41155  1.65633    141 a - - -
          1.38629  1.38629  1.38629  1.38629
          0.13545  4.12555  2.20250  1.46634  0.26236  2.09328  0.13157
    140   1.79644  1.24010  1.65709  1.03827    142 t - - -
          1.38629  1.38629  1.38629  1.38629
          0.03633  4.02642  4.02642  1.46634  0.26236  0.15471  1.94257
    141   0.23508  3.26454  2.04937  3.15922    143 a - - -
          1.38629  1.38629  1.38629  1.38629
          0.03030  4.20489  4.20489  1.46634  0.26236  1.09861  0.40547
    142   2.53430  1.88352  0.36129  2.63318    144 g - - -
          1.38629  1.38629  1.38629  1.38629
          0.14761  4.20489  2.10117  1.46634  0.26236  1.09861  0.40547
    143   0.33853  2.72267  2.50081  1.96994    145 a - - -
          1.38629  1.38629  1.38629  1.38629
          0.03401  4.09129  4.09129  1.46634  0.26236  0.21833  1.62891
    144   3.15587  3.89534  0.08836  3.83359    146 G - - -
          1.38629  1.38629  1.38629  1.38629
          0.03030  4.20489  4.20489  1.46634  0.26236  1.09861  0.40547
    145   1.57349  0.67879  2.30536  1.68347    147 c - - -
          1.38629  1.38629  1.38629  1.38629
          0.03030  4.20489  4.20489  1.46634  0.26236  1.09861  0.40547
    146   0.32576  3.05983  1.72446  2.94013    148 a - - -
          1.38629  1.38629  1.38629  1.38629
          0.03030  4.20489  4.20489  1.46634  0.26236  1.09861  0.40547
    147   2.29130  3.49268  0.18047  3.39424    149 g - - -
          1.38629  1.38629  1.38629  1.38629
          0.14761  4.20489  2.10117  1.46634  0.26236  1.09861  0.40547
    148   0.92946  2.20486  2.21642  0.95200    150 a - - -
          1.38629  1.38629  1.38629  1.38629
          0.03401  4.09129  4.09129  1.46634  0.26236  0.21833  1.62891
    149   2.33101  1.92500  1.63550  0.57612    151 t - - -
          1.38629  1.38629  1.38629  1.38629
          0.03030  4.20489  4.20489  1.46634  0.26236  1.09861  0.40547
    150   2.35665  2.32244  1.35011  0.60145    152 t - - -
          1.38629  1.38629  1.38629  1.38629
          0.14761  4.20489  2.10117  1.46634  0.26236  1.09861  0.40547
    151   2.32606  2.26818  1.53360  0.53946    153 t - - -
          1.38629  1.38629  1.38629  1.38629
          0.03401  4.09129  4.09129  1.46634  0.26236  0.21833  1.62891
    152   2.30041  2.03187  0.49629  1.83317    154 g - - -
          1.38629  1.38629  1.38629  1.38629
          0.03030  4.20489  4.20489  1.46634  0.26236  1.09861  0.40547
    153   0.37706  2.71628  2.53020  1.78163    155 a - - -
          1.38629  1.38629  1.38629  1.38629
          0.03030  4.20489  4.20489  1.46634  0.26236  1.09861  0.40547
    154   0.36741  2.98734  1.60962  2.86318    156 a - - -
          1.38629  1.38629  1.38629  1.38629
          0.03030  4.20489  4.20489  1.46634  0.26236  1.09861  0.40547
    155   0.10659  3.69349  3.00372  3.62599    157 a - - -
          1.38629  1.38629  1.38629  1.38629
          0.03030  4.20489  4.20489  1.46634  0.26236  1.09861  0.40547
    156   1.52662  0.51632  2.50265  2.26189    158 c - - -
          1.38629  1.38629  1.38629  1.38629
          0.03030  4.20489  4.20489  1.46634  0.26236  1.09861  0.40547
    157   0.74599  1.98246  1.79616  1.50476    159 a - - -
          1.38629  1.38629  1.38629  1.38629
          0.03030  4.20489  4.20489  1.46634  0.26236  1.09861  0.40547
    158   3.30162  0.20598  3.35563  2.16770    160 c - - -
          1.38629  1.38629  1.38629  1.38629
          0.14761  4.20489  2.10117  1.46634  0.26236  1.09861  0.40547
    159   2.03402  1.91093  2.50976  0.44635    161 t - - -
          1.38629  1.38629  1.38629  1.38629
          0.10119  4.09129  2.53174  1.46634  0.26236  2.32206  0.10322
    160   2.40348  0.45509  1.80488  2.20081    162 c - - -
          1.38629  1.38629  1.38629  1.38629
          0.03633  4.02642  4.02642  1.46634  0.26236  0.15471  1.94257
    161   2.88463  1.61738  2.94400  0.36665    163 t - - -
          1.38629  1.38629  1.38629  1.38629
          0.03030  4.20489  4.20489  1.46634  0.26236  1.09861  0.40547
    162   2.10376  2.25829  1.45509  0.61601    164 t - - -
          1.38629  1.38629  1.38629  1.38629
          0.03030  4.20489  4.20489  1.46634  0.26236  1.09861  0.40547
    163   2.39619  2.08415  1.66227  0.51951    165 t - - -
          1.38629  1.38629  1.38629  1.38629
          0.03030  4.20489  4.20489  1.46634  0.26236  1.09861  0.40547
    164   2.77654  1.41595  2.83979  0.45159    166 t - - -
          1.38629  1.38629  1.38629  1.38629
          0.03030  4.20489  4.20489  1.46634  0.26236  1.09861  0.40547
    165   3.41688  2.80389  3.45217  0.13361    167 t - - -
          1.38629  1.38629  1.38629  1.38629
          0.03030  4.20489  4.20489  1.46634  0.26236  1.09861  0.40547
    166   2.39818  2.25911  0.41634  1.92953    168 g - - -
          1.38629  1.38629  1.38629  1.38629
          0.03030  4.20489  4.20489  1.46634  0.26236  1.09861  0.40547
    167   2.88463  1.61738  2.94400  0.36665    169 t - - -
          1.38629  1.38629  1.38629  1.38629
          0.14761  4.20489  2.10117  1.46634  0.26236  1.09861  0.40547
    168   1.08466  2.63006  0.67964  2.48758    170 g - - -
          1.38629  1.38629  1.38629  1.38629
          0.03401  4.09129  4.09129  1.46634  0.26236  2.32206  0.10322
    169   1.97653  1.59663  0.60555  2.17950    171 g - - -
          1.38629  1.38629  1.38629  1.38629
          0.01715  4.07443        *  1.46634  0.26236  0.00000        *
//
HMMER3/f [3.3.2 | Nov 2020]
NAME  D1
LENG  167
ALPH  DNA
RF    no
MM    no
CONS  yes
CS    no
MAP   yes
DATE  Wed Dec 16 23:34:59 2015
NSEQ  100
EFFN  2.365112
CKSUM 2455787322
STATS LOCAL MSV       -9.8799  0.70776
STATS LOCAL VITERBI  -10.9000  0.70776
STATS LOCAL FORWARD   -4.1448  0.70776
HMM          A        C        G        T   
            m->m     m->i     m->d     i->m     i->i     d->m     d->d
  COMPO   1.26943  1.65694  1.38992  1.27586
          1.38629  1.38629  1.38629  1.38629
          0.13703  3.82103  2.24286  1.46634  0.26236  0.00000        *
      1   0.33331  2.64322  2.03829  2.50021      1 a - - -
          1.38629  1.38629  1.38629  1.38629
          0.04902  3.73302  3.73302  1.46634  0.26236  0.34551  1.23053
      2   0.59957  2.21517  1.74702  1.78662      2 a - - -
          1.38629  1.38629  1.38629  1.38629
          0.04480  3.82103  3.82103  1.46634  0.26236  1.09861  0.40547
      3   1.21201  2.00733  2.05225  0.82187      3 t - - -
          1.38629  1.38629  1.38629  1.38629
          0.04480  3.82103  3.82103  1.46634  0.26236  1.09861  0.40547
      4   1.38563  0.90566  1.99882  1.56035      4 c - - -
          1.38629  1.38629  1.38629  1.38629
          0.04480  3.82103  3.82103  1.46634  0.26236  1.09861  0.40547
      5   2.73720  2.36691  2.79783  0.24777      5 t - - -
          1.38629  1.38629  1.38629  1.38629
          0.04480  3.82103  3.82103  1.46634  0.26236  1.09861  0.40547
      6   2.67626  3.20948  0.16865  3.07922      6 g - - -
          1.38629  1.38629  1.38629  1.38629
          0.04480  3.82103  3.82103  1.46634  0.26236  1.09861  0.40547
      7   1.70066  0.81477  2.07665  1.38891      7 c - - -
          1.38629  1.38629  1.38629  1.38629
          0.04480  3.82103  3.82103  1.46634  0.26236  1.09861  0.40547
      8   0.20076  3.01921  2.55809  2.88963      8 a - - -
          1.38629  1.38629  1.38629  1.38629
          0.04480  3.82103  3.82103  1.46634  0.26236  1.09861  0.40547
      9   0.59767  2.42227  1.35352  2.27441      9 a - - -
          1.38629  1.38629  1.38629  1.38629
          0.13703  3.82103  2.24286  1.46634  0.26236  1.09861  0.40547
     10   1.92330  2.28909  0.51835  1.85139     10 g - - -
          1.38629  1.38629  1.38629  1.38629
          0.04902  3.73302  3.73302  1.46634  0.26236  0.34551  1.23053
     11   1.53383  2.05725  2.16483  0.61301     11 t - - -
          1.38629  1.38629  1.38629  1.38629
          0.04480  3.82103  3.82103  1.46634  0.26236  1.09861  0.40547
     12   2.32897  2.61499  0.34252  2.12482     12 g - - -
          1.38629  1.38629  1.38629  1.38629
          0.04480  3.82103  3.82103  1.46634  0.26236  1.09861  0.40547
     13   1.86558  2.34992  0.50373  1.92729     13 g - - -
          1.38629  1.38629  1.38629  1.38629
          0.04480  3.82103  3.82103  1.46634  0.26236  1.09861  0.40547
     14   0.36954  2.16804  2.29714  2.36445     14 a - - -
          1.38629  1.38629  1.38629  1.38629
          0.04480  3.82103  3.82103  1.46634  0.26236  1.09861  0.40547
     15   2.73720  2.36691  2.79783  0.24777     15 t - - -
          1.38629  1.38629  1.38629  1.38629
          0.04480  3.82103  3.82103  1.46634  0.26236  1.09861  0.40547
     16   0.20076  3.01921  2.55809  2.88963     16 a - - -
          1.38629  1.38629  1.38629  1.38629
          0.06012  3.82103  3.31197  1.46634  0.26236  1.09861  0.40547
     17   1.79228  1.84911  2.19826  0.57085     17 t - - -
          1.38629  1.38629  1.38629  1.38629
          0.04548  3.80638  3.80638  1.46634  0.26236  1.29848  0.31876
     18   1.81026  2.00674  1.76384  0.63379     18 t - - -
          1.38629  1.38629  1.38629  1.38629
          0.04548  3.80638  3.80638  1.46634  0.26236  0.78942  0.60533
     19   2.48823  1.82844  2.55492  0.38775     19 t - - -
          1.38629  1.38629  1.38629  1.38629
          0.04480  3.82103  3.82103  1.46634  0.26236  1.09861  0.40547
     20   2.32897  2.61499  0.34252  2.12482     20 g - - -
          1.38629  1.38629  1.38629  1.38629
          0.04480  3.82103  3.82103  1.46634  0.26236  1.09861  0.40547
     21   2.00806  1.90497  0.50657  2.16837     21 g - - -
          1.38629  1.38629  1.38629  1.38629
          0.04480  3.82103  3.82103  1.46634  0.26236  1.09861  0.40547
     22   0.73713  1.65501  1.99781  1.63581     22 a - - -
          1.38629  1.38629  1.38629  1.38629
          0.04480  3.82103  3.82103  1.46634  0.26236  1.09861  0.40547
     23   2.73720  2.36691  2.79783  0.24777     23 t - - -
          1.38629  1.38629  1.38629  1.38629
          0.06012  3.82103  3.31197  1.46634  0.26236  1.09861  0.40547
     24   0.57932  2.23108  1.77196  1.81827     24 a - - -
          1.38629  1.38629  1.38629  1.38629
          0.04548  3.80638  3.80638  1.46634  0.26236  0.78942  0.60533
     25   2.20692  1.97679  0.43334  2.27198     25 g - - -
          1.38629  1.38629  1.38629  1.38629
          0.04480  3.82103  3.82103  1.46634  0.26236  1.09861  0.40547
     26   1.71753  0.92911  1.67037  1.43798     26 c - - -
          1.38629  1.38629  1.38629  1.38629
          0.04480  3.82103  3.82103  1.46634  0.26236  1.09861  0.40547
     27   2.36799  1.56055  2.43799  0.49598     27 t - - -
          1.38629  1.38629  1.38629  1.38629
          0.04480  3.82103  3.82103  1.46634  0.26236  1.09861  0.40547
     28   2.26259  1.25213  2.33560  0.66695     28 t - - -
          1.38629  1.38629  1.38629  1.38629
          0.04480  3.82103  3.82103  1.46634  0.26236  1.09861  0.40547
     29   1.84561  1.98914  1.52086  0.72003     29 t - - -
          1.38629  1.38629  1.38629  1.38629
          0.12744  3.82103  2.32532  1.46634  0.26236  1.09861  0.40547
     30   1.54046  2.47396  0.50502  2.32308     30 g - - -
          1.38629  1.38629  1.38629  1.38629
          0.04857  3.74215  3.74215  1.46634  0.26236  0.53133  0.88630
     31   0.57932  2.23108  1.77196  1.81827     31 a - - -
          1.38629  1.38629  1.38629  1.38629
          0.04548  3.80638  3.80638  1.46634  0.26236  0.78942  0.60533
     32   1.85400  1.85611  0.74424  1.55110     32 g - - -
          1.38629  1.38629  1.38629  1.38629
          0.04480  3.82103  3.82103  1.46634  0.26236  1.09861  0.40547
     33   2.32897  2.61499  0.34252  2.12482     33 g - - -
          1.38629  1.38629  1.38629  1.38629
          0.12744  3.82103  2.32532  1.46634  0.26236  1.09861  0.40547
     34   0.23634  2.85854  2.44083  2.71742     34 a - - -
          1.38629  1.38629  1.38629  1.38629
          0.04857  3.74215  3.74215  1.46634  0.26236  0.37031  1.17287
     35   2.73720  2.36691  2.79783  0.24777     35 t - - -
          1.38629  1.38629  1.38629  1.38629
          0.04480  3.82103  3.82103  1.46634  0.26236  1.09861  0.40547
     36   2.73720  2.36691  2.79783  0.24777     36 t - - -
          1.38629  1.38629  1.38629  1.38629
          0.04480  3.82103  3.82103  1.46634  0.26236  1.09861  0.40547
     37   2.73720  2.36691  2.79783  0.24777     37 t - - -
          1.38629  1.38629  1.38629  1.38629
          0.04480  3.82103  3.82103  1.46634  0.26236  1.09861  0.40547
     38   3.01486  0.19364  3.07967  2.51313     38 c - - -
          1.38629  1.38629  1.38629  1.38629
          0.04480  3.82103  3.82103  1.46634  0.26236  1.09861  0.40547
     39   2.67626  3.20948  0.16865  3.07922     39 g - - -
          1.38629  1.38629  1.38629  1.38629
          0.04480  3.82103  3.82103  1.46634  0.26236  1.09861  0.40547
     40   2.48823  1.82844  2.55492  0.38775     40 t - - -
          1.38629  1.38629  1.38629  1.38629
          0.04480  3.82103  3.82103  1.46634  0.26236  1.09861  0.40547
     41   2.24832  2.14020  1.90350  0.46562     41 t - - -
          1.38629  1.38629  1.38629  1.38629
          0.04480  3.82103  3.82103  1.46634  0.26236  1.09861  0.40547
     42   2.67626  3.20948  0.16865  3.07922     42 g - - -
          1.38629  1.38629  1.38629  1.38629
          0.04480  3.82103  3.82103  1.46634  0.26236  1.09861  0.40547
     43   2.67626  3.20948  0.16865  3.07922     43 g - - -
          1.38629  1.38629  1.38629  1.38629
          0.04480  3.82103  3.82103  1.46634  0.26236  1.09861  0.40547
     44   0.20076  3.01921  2.55809  2.88963     44 a - - -
          1.38629  1.38629  1.38629  1.38629
          0.04480  3.82103  3.82103  1.46634  0.26236  1.09861  0.40547
     45   0.71290  1.88797  1.50398  1.99395     45 a - - -
          1.38629  1.38629  1.38629  1.38629
          0.18745  3.82103  1.90366  1.46634  0.26236  1.09861  0.40547
     46   0.51378  2.38330  1.59834  2.23218     46 a - - -
          1.38629  1.38629  1.38629  1.38629
          0.05149  3.68507  3.68507  1.46634  0.26236  0.25773  1.48195
     47   3.01486  0.19364  3.07967  2.51313     47 c - - -
          1.38629  1.38629  1.38629  1.38629
          0.04480  3.82103  3.82103  1.46634  0.26236  1.09861  0.40547
     48   2.67626  3.20948  0.16865  3.07922     48 g - - -
          1.38629  1.38629  1.38629  1.38629
          0.04480  3.82103  3.82103  1.46634  0.26236  1.09861  0.40547
     49   2.67626  3.20948  0.16865  3.07922     49 g - - -
          1.38629  1.38629  1.38629  1.38629
          0.12744  3.82103  2.32532  1.46634  0.26236  1.09861  0.40547
     50   2.54137  3.03458  0.20131  2.89154     50 g - - -
          1.38629  1.38629  1.38629  1.38629
          0.04857  3.74215  3.74215  1.46634  0.26236  0.37031  1.17287
     51   0.20076  3.01921  2.55809  2.88963     51 a - - -
          1.38629  1.38629  1.38629  1.38629
          0.13703  3.82103  2.24286  1.46634  0.26236  1.09861  0.40547
     52   0.80750  2.02133  1.97984  1.26070     52 a - - -
          1.38629  1.38629  1.38629  1.38629
          0.04902  3.73302  3.73302  1.46634  0.26236  0.34551  1.23053
     53   2.09702  2.06169  1.59445  0.60345     53 t - - -
          1.38629  1.38629  1.38629  1.38629
          0.04480  3.82103  3.82103  1.46634  0.26236  1.09861  0.40547
     54   1.08144  1.94241  1.46872  1.24717     54 a - - -
          1.86993  1.38629  2.02269  0.76881
          0.31893  1.38162  3.82103  1.39080  0.28618  1.09861  0.40547
     55   3.01486  0.19364  3.07967  2.51313     59 c - - -
          1.38629  1.38629  1.38629  1.38629
          0.04480  3.82103  3.82103  1.46634  0.26236  1.09861  0.40547
     56   0.33975  2.69615  1.94379  2.55842     60 a - - -
          1.38629  1.38629  1.38629  1.38629
          0.04480  3.82103  3.82103  1.46634  0.26236  1.09861  0.40547
     57   1.58510  1.83976  1.46689  0.90245     61 t - - -
          1.38629  1.38629  1.38629  1.38629
          0.04480  3.82103  3.82103  1.46634  0.26236  1.09861  0.40547
     58   0.81755  1.53646  1.65908  1.87712     62 a - - -
          1.38629  1.38629  1.38629  1.38629
          0.12744  3.82103  2.32532  1.46634  0.26236  1.09861  0.40547
     59   1.82118  1.73152  1.83408  0.69037     63 t - - -
          1.38629  1.38629  1.38629  1.38629
          0.04857  3.74215  3.74215  1.46634  0.26236  0.37031  1.17287
     60   0.20076  3.01921  2.55809  2.88963     64 a - - -
          1.38629  1.38629  1.38629  1.38629
          0.04480  3.82103  3.82103  1.46634  0.26236  1.09861  0.40547
     61   0.33975  2.69615  1.94379  2.55842     65 a - - -
          1.38629  1.38629  1.38629  1.38629
          0.04480  3.82103  3.82103  1.46634  0.26236  1.09861  0.40547
     62   0.38002  2.50191  2.28841  2.01892     66 a - - -
          1.38629  1.38629  1.38629  1.38629
          0.04480  3.82103  3.82103  1.46634  0.26236  1.09861  0.40547
     63   0.80579  1.91678  1.65814  1.53391     67 a - - -
          1.38629  1.38629  1.38629  1.38629
          0.04480  3.82103  3.82103  1.46634  0.26236  1.09861  0.40547
     64   1.51164  1.83547  1.45692  0.94943     68 t - - -
          1.38629  1.38629  1.38629  1.38629
          0.04480  3.82103  3.82103  1.46634  0.26236  1.09861  0.40547
     65   1.94087  0.99196  1.11675  1.84369     69 c - - -
          1.38629  1.38629  1.38629  1.38629
          0.13703  3.82103  2.24286  1.46634  0.26236  1.09861  0.40547
     66   1.82225  1.55570  2.10304  0.68277     70 t - - -
          1.38629  1.38629  1.38629  1.38629
          0.04902  3.73302  3.73302  1.46634  0.26236  0.34551  1.23053
     67   0.20076  3.01921  2.55809  2.88963     71 a - - -
          1.38629  1.38629  1.38629  1.38629
          0.06012  3.82103  3.31197  1.46634  0.26236  1.09861  0.40547
     68   2.05925  2.14241  0.42343  2.29979     72 g - - -
          1.38629  1.38629  1.38629  1.38629
          0.04548  3.80638  3.80638  1.46634  0.26236  0.78942  0.60533
     69   0.38002  2.50191  2.28841  2.01892     73 a - - -
          1.38629  1.38629  1.38629  1.38629
          0.04480  3.82103  3.82103  1.46634  0.26236  1.09861  0.40547
     70   2.04833  0.70100  1.48926  1.90097     74 c - - -
          1.38629  1.38629  1.38629  1.38629
          0.04480  3.82103  3.82103  1.46634  0.26236  1.09861  0.40547
     71   0.69483  2.12063  1.70319  1.61554     75 a - - -
          1.38629  1.38629  1.38629  1.38629
          0.04480  3.82103  3.82103  1.46634  0.26236  1.09861  0.40547
     72   2.67626  3.20948  0.16865  3.07922     76 g - - -
          1.38629  1.38629  1.38629  1.38629
          0.04480  3.82103  3.82103  1.46634  0.26236  1.09861  0.40547
     73   0.83181  1.27034  2.01901  1.88903     77 a - - -
          1.38629  1.38629  1.38629  1.38629
          0.04480  3.82103  3.82103  1.46634  0.26236  1.09861  0.40547
     74   0.20076  3.01921  2.55809  2.88963     78 a - - -
          1.38629  1.38629  1.38629  1.38629
          0.04480  3.82103  3.82103  1.46634  0.26236  1.09861  0.40547
     75   2.67626  3.20948  0.16865  3.07922     79 g - - -
          1.38629  1.38629  1.38629  1.38629
          0.04480  3.82103  3.82103  1.46634  0.26236  1.09861  0.40547
     76   3.01486  0.19364  3.07967  2.51313     80 c - - -
          1.38629  1.38629  1.38629  1.38629
          0.04480  3.82103  3.82103  1.46634  0.26236  1.09861  0.40547
     77   0.97309  1.66814  1.28066  1.86025     81 a - - -
          1.38629  1.38629  1.38629  1.38629
          0.04480  3.82103  3.82103  1.46634  0.26236  1.09861  0.40547
     78   2.28682  1.33898  2.35909  0.61287     82 t - - -
          1.38629  1.38629  1.38629  1.38629
          0.04480  3.82103  3.82103  1.46634  0.26236  1.09861  0.40547
     79   1.83872  2.13567  2.31404  0.47168     83 t - - -
          1.38629  1.38629  1.38629  1.38629
          0.04480  3.82103  3.82103  1.46634  0.26236  1.09861  0.40547
     80   1.57464  0.61920  2.19231  1.94574     84 c - - -
          1.38629  1.38629  1.38629  1.38629
          0.04480  3.82103  3.82103  1.46634  0.26236  1.09861  0.40547
     81   2.73720  2.36691  2.79783  0.24777     85 t - - -
          1.38629  1.38629  1.38629  1.38629
          0.04480  3.82103  3.82103  1.46634  0.26236  1.09861  0.40547
     82   1.92445  0.89675  1.44363  1.56026     86 c - - -
          1.38629  1.38629  1.38629  1.38629
          0.04480  3.82103  3.82103  1.46634  0.26236  1.09861  0.40547
     83   0.33975  2.69615  1.94379  2.55842     87 a - - -
          1.38629  1.38629  1.38629  1.38629
          0.04480  3.82103  3.82103  1.46634  0.26236  1.09861  0.40547
     84   2.11893  2.88626  0.27436  2.74894     88 g - - -
          1.38629  1.38629  1.38629  1.38629
          0.04480  3.82103  3.82103  1.46634  0.26236  1.09861  0.40547
     85   0.59767  2.42227  1.35352  2.27441     89 a - - -
          1.38629  1.38629  1.38629  1.38629
          0.04480  3.82103  3.82103  1.46634  0.26236  1.09861  0.40547
     86   0.20076  3.01921  2.55809  2.88963     90 a - - -
          1.38629  1.38629  1.38629  1.38629
          0.04480  3.82103  3.82103  1.46634  0.26236  1.09861  0.40547
     87   0.33975  2.69615  1.94379  2.55842     91 a - - -
          1.38629  1.38629  1.38629  1.38629
          0.04480  3.82103  3.82103  1.46634  0.26236  1.09861  0.40547
     88   1.55164  1.10365  1.62446  1.34930     92 c - - -
          1.38629  1.38629  1.38629  1.38629
          0.04480  3.82103  3.82103  1.46634  0.26236  1.09861  0.40547
     89   1.51548  1.88740  2.10426  0.67945     93 t - - -
          1.38629  1.38629  1.38629  1.38629
          0.04480  3.82103  3.82103  1.46634  0.26236  1.09861  0.40547
     90   1.61716  1.93433  1.37284  0.90725     94 t - - -
          1.38629  1.38629  1.38629  1.38629
          0.04480  3.82103  3.82103  1.46634  0.26236  1.09861  0.40547
     91   1.94511  0.44038  2.40743  2.09402     95 c - - -
          1.38629  1.38629  1.38629  1.38629
          0.04480  3.82103  3.82103  1.46634  0.26236  1.09861  0.40547
     92   2.48823  1.82844  2.55492  0.38775     96 t - - -
          1.38629  1.38629  1.38629  1.38629
          0.04480  3.82103  3.82103  1.46634  0.26236  1.09861  0.40547
     93   2.36799  1.56055  2.43799  0.49598     97 t - - -
          1.38629  1.38629  1.38629  1.38629
          0.04480  3.82103  3.82103  1.46634  0.26236  1.09861  0.40547
     94   1.83872  2.13567  2.31404  0.47168     98 t - - -
          1.38629  1.38629  1.38629  1.38629
          0.04480  3.82103  3.82103  1.46634  0.26236  1.09861  0.40547
     95   2.07672  1.66967  0.57711  2.08081     99 g - - -
          1.38629  1.38629  1.38629  1.38629
          0.04480  3.82103  3.82103  1.46634  0.26236  1.09861  0.40547
     96   2.09702  2.06169  1.59445  0.60345    100 t - - -
          1.38629  1.38629  1.38629  1.38629
          0.04480  3.82103  3.82103  1.46634  0.26236  1.09861  0.40547
     97   2.67626  3.20948  0.16865  3.07922    101 g - - -
          1.38629  1.38629  1.38629  1.38629
          0.04480  3.82103  3.82103  1.46634  0.26236  1.09861  0.40547
     98   0.20076  3.01921  2.55809  2.88963    102 a - - -
          1.38629  1.38629  1.38629  1.38629
          0.04480  3.82103  3.82103  1.46634  0.26236  1.09861  0.40547
     99   2.73720  2.36691  2.79783  0.24777    103 t - - -
          1.38629  1.38629  1.38629  1.38629
          0.04480  3.82103  3.82103  1.46634  0.26236  1.09861  0.40547
    100   1.56987  2.56671  0.46807  2.41990    104 g - - -
          1.38629  1.38629  1.38629  1.38629
          0.06012  3.82103  3.31197  1.46634  0.26236  1.09861  0.40547
    101   1.79228  1.84911  2.19826  0.57085    105 t - - -
          1.38629  1.38629  1.38629  1.38629
          0.04548  3.80638  3.80638  1.46634  0.26236  0.78942  0.60533
    102   2.23287  1.08741  2.30698  0.78498    106 t - - -
          1.38629  1.38629  1.38629  1.38629
          0.04480  3.82103  3.82103  1.46634  0.26236  1.09861  0.40547
    103   2.73720  2.36691  2.79783  0.24777    107 t - - -
          1.38629  1.38629  1.38629  1.38629
          0.04480  3.82103  3.82103  1.46634  0.26236  1.09861  0.40547
    104   2.67626  3.20948  0.16865  3.07922    108 g - - -
          1.38629  1.38629  1.38629  1.38629
          0.04480  3.82103  3.82103  1.46634  0.26236  1.09861  0.40547
    105   2.53765  0.40764  2.60960  1.70283    109 c - - -
          1.38629  1.38629  1.38629  1.38629
          0.04480  3.82103  3.82103  1.46634  0.26236  1.09861  0.40547
    106   0.38002  2.50191  2.28841  2.01892    110 a - - -
          1.38629  1.38629  1.38629  1.38629
          0.04480  3.82103  3.82103  1.46634  0.26236  1.09861  0.40547
    107   2.73720  2.36691  2.79783  0.24777    111 t - - -
          1.38629  1.38629  1.38629  1.38629
          0.04480  3.82103  3.82103  1.46634  0.26236  1.09861  0.40547
    108   2.73720  2.36691  2.79783  0.24777    112 t - - -
          1.38629  1.38629  1.38629  1.38629
          0.04480  3.82103  3.82103  1.46634  0.26236  1.09861  0.40547
    109   2.12165  0.60766  1.64317  1.95070    113 c - - -
          1.38629  1.38629  1.38629  1.38629
          0.04480  3.82103  3.82103  1.46634  0.26236  1.09861  0.40547
    110   0.20076  3.01921  2.55809  2.88963    114 a - - -
          1.38629  1.38629  1.38629  1.38629
          0.04480  3.82103  3.82103  1.46634  0.26236  1.09861  0.40547
    111   0.92814  1.87800  1.36769  1.62394    115 a - - -
          1.38629  1.38629  1.38629  1.38629
          0.06012  3.82103  3.31197  1.46634  0.26236  1.09861  0.40547
    112   1.87626  1.51122  0.72884  1.93983    116 g - - -
          1.38629  1.38629  1.38629  1.38629
          0.04548  3.80638  3.80638  1.46634  0.26236  0.78942  0.60533
    113   1.53383  2.05725  2.16483  0.61301    117 t - - -
          1.38629  1.38629  1.38629  1.38629
          0.04480  3.82103  3.82103  1.46634  0.26236  1.09861  0.40547
    114   3.01486  0.19364  3.07967  2.51313    118 c - - -
          1.38629  1.38629  1.38629  1.38629
          0.04480  3.82103  3.82103  1.46634  0.26236  1.09861  0.40547
    115   0.20076  3.01921  2.55809  2.88963    119 a - - -
          1.38629  1.38629  1.38629  1.38629
          0.06012  3.82103  3.31197  1.46634  0.26236  1.09861  0.40547
    116   1.68441  1.10885  1.65942  1.22330    120 c - - -
          1.38629  1.38629  1.38629  1.38629
          0.04548  3.80638  3.80638  1.46634  0.26236  0.78942  0.60533
    117   0.33975  2.69615  1.94379  2.55842    121 a - - -
          1.38629  1.38629  1.38629  1.38629
          0.12744  3.82103  2.32532  1.46634  0.26236  1.09861  0.40547
    118   2.54137  3.03458  0.20131  2.89154    122 g - - -
          1.38629  1.38629  1.38629  1.38629
          0.04857  3.74215  3.74215  1.46634  0.26236  0.37031  1.17287
    119   0.20076  3.01921  2.55809  2.88963    123 a - - -
          1.38629  1.38629  1.38629  1.38629
          0.04480  3.82103  3.82103  1.46634  0.26236  1.09861  0.40547
    120   1.70445  2.63959  0.40914  2.49475    124 g - - -
          1.38629  1.38629  1.38629  1.38629
          0.04480  3.82103  3.82103  1.46634  0.26236  1.09861  0.40547
    121   2.48823  1.82844  2.55492  0.38775    125 t - - -
          1.38629  1.38629  1.38629  1.38629
          0.04480  3.82103  3.82103  1.46634  0.26236  1.09861  0.40547
    122   1.53383  2.05725  2.16483  0.61301    126 t - - -
          1.38629  1.38629  1.38629  1.38629
          0.04480  3.82103  3.82103  1.46634  0.26236  1.09861  0.40547
    123   2.67626  3.20948  0.16865  3.07922    127 g - - -
          1.38629  1.38629  1.38629  1.38629
          0.04480  3.82103  3.82103  1.46634  0.26236  1.09861  0.40547
    124   0.20076  3.01921  2.55809  2.88963    128 a - - -
          1.38629  1.38629  1.38629  1.38629
          0.04480  3.82103  3.82103  1.46634  0.26236  1.09861  0.40547
    125   0.20076  3.01921  2.55809  2.88963    129 a - - -
          1.38629  1.38629  1.38629  1.38629
          0.04480  3.82103  3.82103  1.46634  0.26236  1.09861  0.40547
    126   1.87725  1.06782  1.41808  1.34303    130 c - - -
          1.38629  1.38629  1.38629  1.38629
          0.04480  3.82103  3.82103  1.46634  0.26236  1.09861  0.40547
    127   0.20076  3.01921  2.55809  2.88963    131 a - - -
          1.38629  1.38629  1.38629  1.38629
          0.04480  3.82103  3.82103  1.46634  0.26236  1.09861  0.40547
    128   2.48823  1.82844  2.55492  0.38775    132 t - - -
          1.38629  1.38629  1.38629  1.38629
          0.04480  3.82103  3.82103  1.46634  0.26236  1.09861  0.40547
    129   2.73720  2.36691  2.79783  0.24777    133 t - - -
          1.38629  1.38629  1.38629  1.38629
          0.04480  3.82103  3.82103  1.46634  0.26236  1.09861  0.40547
    130   3.01486  0.19364  3.07967  2.51313    134 c - - -
          1.38629  1.38629  1.38629  1.38629
          0.04480  3.82103  3.82103  1.46634  0.26236  1.09861  0.40547
    131   2.12165  0.60766  1.64317  1.95070    135 c - - -
          1.38629  1.38629  1.38629  1.38629
          0.04480  3.82103  3.82103  1.46634  0.26236  1.09861  0.40547
    132   2.68262  0.32117  2.75236  1.94814    136 c - - -
          1.38629  1.38629  1.38629  1.38629
          0.04480  3.82103  3.82103  1.46634  0.26236  1.09861  0.40547
    133   2.73720  2.36691  2.79783  0.24777    137 t - - -
          1.38629  1.38629  1.38629  1.38629
          0.04480  3.82103  3.82103  1.46634  0.26236  1.09861  0.40547
    134   1.53383  2.05725  2.16483  0.61301    138 t - - -
          1.38629  1.38629  1.38629  1.38629
          0.18745  3.82103  1.90366  1.46634  0.26236  1.09861  0.40547
    135   2.01748  1.91961  2.25552  0.48528    139 t - - -
          1.38629  1.38629  1.38629  1.38629
          0.05149  3.68507  3.68507  1.46634  0.26236  0.25773  1.48195
    136   1.77006  0.93534  1.49579  1.54574    140 c - - -
          1.38629  1.38629  1.38629  1.38629
          0.04480  3.82103  3.82103  1.46634  0.26236  1.09861  0.40547
    137   1.05868  1.96130  1.35166  1.37199    141 a - - -
          1.38629  1.38629  1.38629  1.38629
          0.06012  3.82103  3.31197  1.46634  0.26236  1.09861  0.40547
    138   1.79228  1.84911  2.19826  0.57085    142 t - - -
          1.38629  1.38629  1.38629  1.38629
          0.04548  3.80638  3.80638  1.46634  0.26236  0.78942  0.60533
    139   0.38002  2.50191  2.28841  2.01892    143 a - - -
          1.38629  1.38629  1.38629  1.38629
          0.04480  3.82103  3.82103  1.46634  0.26236  1.09861  0.40547
    140   2.34034  2.28136  0.33188  2.47711    144 g - - -
          1.38629  1.38629  1.38629  1.38629
          0.04480  3.82103  3.82103  1.46634  0.26236  1.09861  0.40547
    141   0.45961  2.53246  1.62328  2.38863    145 a - - -
          1.38629  1.38629  1.38629  1.38629
          0.04480  3.82103  3.82103  1.46634  0.26236  1.09861  0.40547
    142   2.11893  2.88626  0.27436  2.74894    146 g - - -
          1.38629  1.38629  1.38629  1.38629
          0.04480  3.82103  3.82103  1.46634  0.26236  1.09861  0.40547
    143   2.68262  0.32117  2.75236  1.94814    147 c - - -
          1.38629  1.38629  1.38629  1.38629
          0.04480  3.82103  3.82103  1.46634  0.26236  1.09861  0.40547
    144   0.36954  2.16804  2.29714  2.36445    148 a - - -
          1.38629  1.38629  1.38629  1.38629
          0.04480  3.82103  3.82103  1.46634  0.26236  1.09861  0.40547
    145   1.98341  1.78863  0.66852  1.69967    149 g - - -
          1.38629  1.38629  1.38629  1.38629
          0.04480  3.82103  3.82103  1.46634  0.26236  1.09861  0.40547
    146   2.32897  2.61499  0.34252  2.12482    150 g - - -
          1.38629  1.38629  1.38629  1.38629
          0.04480  3.82103  3.82103  1.46634  0.26236  1.09861  0.40547
    147   2.36799  1.56055  2.43799  0.49598    151 t - - -
          1.38629  1.38629  1.38629  1.38629
          0.04480  3.82103  3.82103  1.46634  0.26236  1.09861  0.40547
    148   2.48823  1.82844  2.55492  0.38775    152 t - - -
          1.38629  1.38629  1.38629  1.38629
          0.12744  3.82103  2.32532  1.46634  0.26236  1.09861  0.40547
    149   2.10974  2.04176  1.77179  0.54662    153 t - - -
          1.38629  1.38629  1.38629  1.38629
          0.04857  3.74215  3.74215  1.46634  0.26236  0.37031  1.17287
    150   2.67626  3.20948  0.16865  3.07922    154 g - - -
          1.38629  1.38629  1.38629  1.38629
          0.04480  3.82103  3.82103  1.46634  0.26236  1.09861  0.40547
    151   0.33975  2.69615  1.94379  2.55842    155 a - - -
          1.38629  1.38629  1.38629  1.38629
          0.04480  3.82103  3.82103  1.46634  0.26236  1.09861  0.40547
    152   0.20076  3.01921  2.55809  2.88963    156 a - - -
          1.38629  1.38629  1.38629  1.38629
          0.04480  3.82103  3.82103  1.46634  0.26236  1.09861  0.40547
    153   0.48306  2.33492  2.19009  1.74652    157 a - - -
          1.38629  1.38629  1.38629  1.38629
          0.06012  3.82103  3.31197  1.46634  0.26236  1.09861  0.40547
    154   1.84280  0.64182  1.80346  1.89337    158 c - - -
          1.38629  1.38629  1.38629  1.38629
          0.04548  3.80638  3.80638  1.46634  0.26236  0.78942  0.60533
    155   0.36954  2.16804  2.29714  2.36445    159 a - - -
          1.38629  1.38629  1.38629  1.38629
          0.04480  3.82103  3.82103  1.46634  0.26236  1.09861  0.40547
    156   2.33942  0.43328  2.01865  2.10044    160 c - - -
          1.38629  1.38629  1.38629  1.38629
          0.04480  3.82103  3.82103  1.46634  0.26236  1.09861  0.40547
    157   2.73720  2.36691  2.79783  0.24777    161 t - - -
          1.38629  1.38629  1.38629  1.38629
          0.04480  3.82103  3.82103  1.46634  0.26236  1.09861  0.40547
    158   1.94511  0.44038  2.40743  2.09402    162 c - - -
          1.38629  1.38629  1.38629  1.38629
          0.12744  3.82103  2.32532  1.46634  0.26236  1.09861  0.40547
    159   2.34098  1.70694  2.41103  0.45788    163 t - - -
          1.38629  1.38629  1.38629  1.38629
          0.04857  3.74215  3.74215  1.46634  0.26236  1.86602  0.16811
    160   2.58766  2.26501  2.65270  0.28700    164 t - - -
          1.38629  1.38629  1.38629  1.38629
          0.05816  3.74215  3.41750  1.46634  0.26236  1.86602  0.16811
    161   2.42252  1.91595  2.49059  0.38384    165 t - - -
          1.38629  1.38629  1.38629  1.38629
          0.04902  3.73302  3.73302  1.46634  0.26236  1.59903  0.22576
    162   2.19408  1.28667  2.26798  0.67565    166 t - - -
          1.38629  1.38629  1.38629  1.38629
          0.09846  3.74215  2.65833  1.46634  0.26236  1.86602  0.16811
    163   2.05950  1.88013  1.83027  0.58064    167 t - - -
          1.38629  1.38629  1.38629  1.38629
          0.05099  3.69468  3.69468  1.46634  0.26236  0.27125  1.43728
    164   2.34034  2.28136  0.33188  2.47711    168 g - - -
          1.38629  1.38629  1.38629  1.38629
          0.04480  3.82103  3.82103  1.46634  0.26236  1.09861  0.40547
    165   1.82623  1.86603  1.41473  0.81814    169 t - - -
          1.38629  1.38629  1.38629  1.38629
          0.04480  3.82103  3.82103  1.46634  0.26236  1.09861  0.40547
    166   0.33975  2.69615  1.94379  2.55842    170 a - - -
          1.38629  1.38629  1.38629  1.38629
          0.04480  3.82103  3.82103  1.46634  0.26236  1.09861  0.40547
    167   1.96492  1.75251  0.57697  2.08026    171 g - - -
          1.38629  1.38629  1.38629  1.38629
          0.02265  3.79888        *  1.46634  0.26236  0.00000        *
//
HMMER3/f [3.3.2 | Nov 2020]
NAME  D2
LENG  171
ALPH  DNA
RF    no
MM    no
CONS  yes
CS    no
MAP   yes
DATE  Wed Dec 16 23:34:04 2015
NSEQ  100
EFFN  2.725220
CKSUM 1651575682
STATS LOCAL MSV      -10.2785  0.70741
STATS LOCAL VITERBI  -10.9031  0.70741
STATS LOCAL FORWARD   -4.1779  0.70741
HMM          A        C        G        T   
            m->m     m->i     m->d     i->m     i->i     d->m     d->d
  COMPO   1.26860  1.63550  1.43608  1.25155
          1.38629  1.38629  1.38629  1.38629
          0.05931  3.89695  3.28920  1.46634  0.26236  0.00000        *
      1   1.79585  1.88620  2.25338  0.54936      1 t - - -
          1.38629  1.38629  1.38629  1.38629
          0.04219  3.87983  3.87983  1.46634  0.26236  0.73675  0.65136
      2   0.57019  2.49819  1.35748  2.35344      2 a - - -
          1.38629  1.38629  1.38629  1.38629
          0.04145  3.89695  3.89695  1.46634  0.26236  1.09861  0.40547
      3   2.45617  1.56262  2.52448  0.47072      3 t - - -
          1.38629  1.38629  1.38629  1.38629
          0.04145  3.89695  3.89695  1.46634  0.26236  1.09861  0.40547
      4   1.78522  0.95949  1.47425  1.51322      4 c - - -
          1.38629  1.38629  1.38629  1.38629
          0.04145  3.89695  3.89695  1.46634  0.26236  1.09861  0.40547
      5   2.87964  2.46088  2.93549  0.21644      5 t - - -
          1.38629  1.38629  1.38629  1.38629
          0.04145  3.89695  3.89695  1.46634  0.26236  1.09861  0.40547
      6   2.07969  2.95216  0.27024  2.81998      6 g - - -
          1.38629  1.38629  1.38629  1.38629
          0.04145  3.89695  3.89695  1.46634  0.26236  1.09861  0.40547
      7   1.93120  2.04384  0.66190  1.56244      7 g - - -
          1.38629  1.38629  1.38629  1.38629
          0.04145  3.89695  3.89695  1.46634  0.26236  1.09861  0.40547
      8   0.17340  3.16856  2.66167  3.05111      8 a - - -
          1.38629  1.38629  1.38629  1.38629
          0.04145  3.89695  3.89695  1.46634  0.26236  1.09861  0.40547
      9   0.72961  2.12407  1.68415  1.54760      9 a - - -
          1.38629  1.38629  1.38629  1.38629
          0.04145  3.89695  3.89695  1.46634  0.26236  1.09861  0.40547
     10   1.87336  1.98961  0.51077  2.21083     10 g - - -
          1.38629  1.38629  1.38629  1.38629
          0.14506  3.89695  2.16521  1.46634  0.26236  1.09861  0.40547
     11   2.52634  1.96952  2.59191  0.34864     11 t - - -
          1.38629  1.38629  1.38629  1.38629
          0.04588  3.79777  3.79777  1.46634  0.26236  0.30303  1.34162
     12   2.79351  3.36868  0.14426  3.25198     12 g - - -
          1.38629  1.38629  1.38629  1.38629
          0.04145  3.89695  3.89695  1.46634  0.26236  1.09861  0.40547
     13   2.07969  2.95216  0.27024  2.81998     13 g - - -
          1.38629  1.38629  1.38629  1.38629
          0.13478  3.89695  2.24634  1.46634  0.26236  1.09861  0.40547
     14   0.43464  2.55034  1.69089  2.40697     14 a - - -
          1.38629  1.38629  1.38629  1.38629
          0.04542  3.80760  3.80760  1.46634  0.26236  0.32488  1.28235
     15   2.74862  0.31660  2.81665  1.91357     15 c - - -
          1.38629  1.38629  1.38629  1.38629
          0.04145  3.89695  3.89695  1.46634  0.26236  1.09861  0.40547
     16   0.83874  2.10380  1.36856  1.65402     16 a - - -
          1.38629  1.38629  1.38629  1.38629
          0.04145  3.89695  3.89695  1.46634  0.26236  1.09861  0.40547
     17   2.87964  2.46088  2.93549  0.21644     17 t - - -
          1.38629  1.38629  1.38629  1.38629
          0.04145  3.89695  3.89695  1.46634  0.26236  1.09861  0.40547
     18   2.87964  2.46088  2.93549  0.21644     18 t - - -
          1.38629  1.38629  1.38629  1.38629
          0.04145  3.89695  3.89695  1.46634  0.26236  1.09861  0.40547
     19   1.83868  2.19718  2.38199  0.45022     19 t - - -
          1.38629  1.38629  1.38629  1.38629
          0.04145  3.89695  3.89695  1.46634  0.26236  1.09861  0.40547
     20   2.04150  1.39600  0.71773  2.00452     20 g - - -
          1.38629  1.38629  1.38629  1.38629
          0.04145  3.89695  3.89695  1.46634  0.26236  1.09861  0.40547
     21   1.87336  1.98961  0.51077  2.21083     21 g - - -
          1.38629  1.38629  1.38629  1.38629
          0.04145  3.89695  3.89695  1.46634  0.26236  1.09861  0.40547
     22   0.31655  2.79700  1.96076  2.66508     22 a - - -
          1.38629  1.38629  1.38629  1.38629
          0.04145  3.89695  3.89695  1.46634  0.26236  1.09861  0.40547
     23   1.80211  2.01703  0.65625  1.69714     23 g - - -
          1.38629  1.38629  1.38629  1.38629
          0.04145  3.89695  3.89695  1.46634  0.26236  1.09861  0.40547
     24   1.95248  0.41585  2.47932  2.16716     24 c - - -
          1.38629  1.38629  1.38629  1.38629
          0.04145  3.89695  3.89695  1.46634  0.26236  1.09861  0.40547
     25   1.86348  2.34342  0.52545  1.84783     25 g - - -
          1.38629  1.38629  1.38629  1.38629
          0.05931  3.89695  3.28920  1.46634  0.26236  1.09861  0.40547
     26   1.87661  0.61690  1.80676  1.94426     26 c - - -
          1.38629  1.38629  1.38629  1.38629
          0.11765  3.87983  2.40418  1.46634  0.26236  1.34451  0.30201
     27   2.71180  2.34987  2.77323  0.25394     27 t - - -
          1.38629  1.38629  1.38629  1.38629
          0.04542  3.80760  3.80760  1.46634  0.26236  1.97549  0.14930
     28   2.71180  2.34987  2.77323  0.25394     28 t - - -
          1.38629  1.38629  1.38629  1.38629
          0.04542  3.80760  3.80760  1.46634  0.26236  0.32488  1.28235
     29   1.52861  2.11436  2.22701  0.58950     29 t - - -
          1.38629  1.38629  1.38629  1.38629
          0.04145  3.89695  3.89695  1.46634  0.26236  1.09861  0.40547
     30   1.98510  1.08314  0.98033  1.90440     30 g - - -
          1.38629  1.38629  1.38629  1.38629
          0.04145  3.89695  3.89695  1.46634  0.26236  1.09861  0.40547
     31   0.47107  1.82481  2.23921  2.22676     31 a - - -
          1.38629  1.38629  1.38629  1.38629
          0.04145  3.89695  3.89695  1.46634  0.26236  1.09861  0.40547
     32   2.07539  2.20333  0.67921  1.35852     32 g - - -
          1.38629  1.38629  1.38629  1.38629
          0.04145  3.89695  3.89695  1.46634  0.26236  1.09861  0.40547
     33   2.36371  2.63099  0.34972  2.04765     33 g - - -
          1.38629  1.38629  1.38629  1.38629
          0.14506  3.89695  2.16521  1.46634  0.26236  1.09861  0.40547
     34   1.83335  0.78696  1.83635  1.48944     34 c - - -
          1.38629  1.38629  1.38629  1.38629
          0.04588  3.79777  3.79777  1.46634  0.26236  0.30303  1.34162
     35   3.18806  0.16371  3.24714  2.64683     35 c - - -
          1.38629  1.38629  1.38629  1.38629
          0.04145  3.89695  3.89695  1.46634  0.26236  1.09861  0.40547
     36   2.45617  1.56262  2.52448  0.47072     36 t - - -
          1.38629  1.38629  1.38629  1.38629
          0.04145  3.89695  3.89695  1.46634  0.26236  1.09861  0.40547
     37   0.56501  2.27600  2.17787  1.53400     37 a - - -
          1.38629  1.38629  1.38629  1.38629
          0.04145  3.89695  3.89695  1.46634  0.26236  1.09861  0.40547
     38   1.37253  1.72898  2.05814  0.81785     38 t - - -
          1.38629  1.38629  1.38629  1.38629
          0.04145  3.89695  3.89695  1.46634  0.26236  1.09861  0.40547
     39   2.36371  2.63099  0.34972  2.04765     39 g - - -
          1.38629  1.38629  1.38629  1.38629
          0.04145  3.89695  3.89695  1.46634  0.26236  1.09861  0.40547
     40   2.07539  2.20333  0.67921  1.35852     40 g - - -
          1.38629  1.38629  1.38629  1.38629
          0.04145  3.89695  3.89695  1.46634  0.26236  1.09861  0.40547
     41   1.83868  2.19718  2.38199  0.45022     41 t - - -
          1.38629  1.38629  1.38629  1.38629
          0.23282  3.89695  1.67451  1.46634  0.26236  1.09861  0.40547
     42   2.49034  2.97061  0.21512  2.82347     42 g - - -
          1.38629  1.38629  1.38629  1.38629
          0.04998  3.71412  3.71412  1.46634  0.26236  0.29111  1.37607
     43   0.95185  2.06566  1.23955  1.62087     43 a - - -
          1.38629  1.38629  1.38629  1.38629
          0.04219  3.87983  3.87983  1.46634  0.26236  0.73675  0.65136
     44   0.83874  2.10380  1.36856  1.65402     44 a - - -
          1.38629  1.38629  1.38629  1.38629
          0.04145  3.89695  3.89695  1.46634  0.26236  1.09861  0.40547
     45   0.17340  3.16856  2.66167  3.05111     45 a - - -
          1.38629  1.38629  1.38629  1.38629
          0.04145  3.89695  3.89695  1.46634  0.26236  1.09861  0.40547
     46   0.17340  3.16856  2.66167  3.05111     46 a - - -
          1.38629  1.38629  1.38629  1.38629
          0.04145  3.89695  3.89695  1.46634  0.26236  1.09861  0.40547
     47   0.43339  2.62030  1.63365  2.48057     47 a - - -
          1.38629  1.38629  1.38629  1.38629
          0.04145  3.89695  3.89695  1.46634  0.26236  1.09861  0.40547
     48   2.07969  2.95216  0.27024  2.81998     48 g - - -
          1.38629  1.38629  1.38629  1.38629
          0.04145  3.89695  3.89695  1.46634  0.26236  1.09861  0.40547
     49   2.22759  2.42797  0.46390  1.74200     49 g - - -
          1.38629  1.38629  1.38629  1.38629
          0.04145  3.89695  3.89695  1.46634  0.26236  1.09861  0.40547
     50   0.50695  2.54562  1.47500  2.40280     50 a - - -
          1.38629  1.38629  1.38629  1.38629
          0.04145  3.89695  3.89695  1.46634  0.26236  1.09861  0.40547
     51   0.17340  3.16856  2.66167  3.05111     51 a - - -
          1.38629  1.38629  1.38629  1.38629
          0.04145  3.89695  3.89695  1.46634  0.26236  1.09861  0.40547
     52   0.17340  3.16856  2.66167  3.05111     52 a - - -
          1.38629  1.38629  1.38629  1.38629
          0.04145  3.89695  3.89695  1.46634  0.26236  1.09861  0.40547
     53   2.58644  1.83739  2.65087  0.36400     53 t - - -
          1.38629  1.38629  1.38629  1.38629
          0.04145  3.89695  3.89695  1.46634  0.26236  1.09861  0.40547
     54   0.47986  2.57043  1.53029  2.42862     54 a - - -
          1.38629  1.38629  1.38629  1.38629
          0.04145  3.89695  3.89695  1.46634  0.26236  1.09861  0.40547
     55   2.58644  1.83739  2.65087  0.36400     55 t - - -
          1.38629  1.38629  1.38629  1.38629
          0.04145  3.89695  3.89695  1.46634  0.26236  1.09861  0.40547
     56   3.18806  0.16371  3.24714  2.64683     56 c - - -
          1.38629  1.38629  1.38629  1.38629
          0.04145  3.89695  3.89695  1.46634  0.26236  1.09861  0.40547
     57   2.87964  2.46088  2.93549  0.21644     57 t - - -
          1.38629  1.38629  1.38629  1.38629
          0.04145  3.89695  3.89695  1.46634  0.26236  1.09861  0.40547
     58   2.87964  2.46088  2.93549  0.21644     58 t - - -
          1.38629  1.38629  1.38629  1.38629
          0.04145  3.89695  3.89695  1.46634  0.26236  1.09861  0.40547
     59   1.75095  0.66287  2.19052  1.61364     59 c - - -
          1.38629  1.38629  1.38629  1.38629
          0.04145  3.89695  3.89695  1.46634  0.26236  1.09861  0.40547
     60   1.30510  1.06087  1.98694  1.40411     60 c - - -
          1.38629  1.38629  1.38629  1.38629
          0.13478  3.89695  2.24634  1.46634  0.26236  1.09861  0.40547
     61   1.56658  0.62917  2.17745  1.93186     61 c - - -
          1.38629  1.38629  1.38629  1.38629
          0.04542  3.80760  3.80760  1.46634  0.26236  0.32488  1.28235
     62   0.79956  1.66381  1.52659  1.93946     62 a - - -
          1.38629  1.38629  1.38629  1.38629
          0.04145  3.89695  3.89695  1.46634  0.26236  1.09861  0.40547
     63   2.87964  2.46088  2.93549  0.21644     63 t - - -
          1.38629  1.38629  1.38629  1.38629
          0.04145  3.89695  3.89695  1.46634  0.26236  1.09861  0.40547
     64   0.17340  3.16856  2.66167  3.05111     64 a - - -
          1.38629  1.38629  1.38629  1.38629
          0.04145  3.89695  3.89695  1.46634  0.26236  1.09861  0.40547
     65   0.37231  2.09320  2.33872  2.39564     65 a - - -
          1.38629  1.38629  1.38629  1.38629
          0.04145  3.89695  3.89695  1.46634  0.26236  1.09861  0.40547
     66   0.57587  1.60737  2.16246  2.10102     66 a - - -
          1.38629  1.38629  1.38629  1.38629
          0.04145  3.89695  3.89695  1.46634  0.26236  1.09861  0.40547
     67   0.17340  3.16856  2.66167  3.05111     67 a - - -
          1.38629  1.38629  1.38629  1.38629
          0.04145  3.89695  3.89695  1.46634  0.26236  1.09861  0.40547
     68   0.41599  2.64160  1.67555  2.50278     68 a - - -
          1.38629  1.38629  1.38629  1.38629
          0.04145  3.89695  3.89695  1.46634  0.26236  1.09861  0.40547
     69   3.18806  0.16371  3.24714  2.64683     69 c - - -
          1.38629  1.38629  1.38629  1.38629
          0.04145  3.89695  3.89695  1.46634  0.26236  1.09861  0.40547
     70   1.98505  1.77163  1.37958  0.81897     70 t - - -
          1.38629  1.38629  1.38629  1.38629
          0.04145  3.89695  3.89695  1.46634  0.26236  1.09861  0.40547
     71   0.41599  2.64160  1.67555  2.50278     71 a - - -
          1.38629  1.38629  1.38629  1.38629
          0.04145  3.89695  3.89695  1.46634  0.26236  1.09861  0.40547
     72   2.36371  2.63099  0.34972  2.04765     72 g - - -
          1.38629  1.38629  1.38629  1.38629
          0.04145  3.89695  3.89695  1.46634  0.26236  1.09861  0.40547
     73   0.31655  2.79700  1.96076  2.66508     73 a - - -
          1.38629  1.38629  1.38629  1.38629
          0.04145  3.89695  3.89695  1.46634  0.26236  1.09861  0.40547
     74   1.61638  0.56780  2.27682  2.02492     74 c - - -
          1.38629  1.38629  1.38629  1.38629
          0.04145  3.89695  3.89695  1.46634  0.26236  1.09861  0.40547
     75   0.17340  3.16856  2.66167  3.05111     75 a - - -
          1.38629  1.38629  1.38629  1.38629
          0.04145  3.89695  3.89695  1.46634  0.26236  1.09861  0.40547
     76   2.79351  3.36868  0.14426  3.25198     76 g - - -
          1.38629  1.38629  1.38629  1.38629
          0.04145  3.89695  3.89695  1.46634  0.26236  1.09861  0.40547
     77   0.17340  3.16856  2.66167  3.05111     77 a - - -
          1.38629  1.38629  1.38629  1.38629
          0.04145  3.89695  3.89695  1.46634  0.26236  1.09861  0.40547
     78   0.17340  3.16856  2.66167  3.05111     78 a - - -
          1.38629  1.38629  1.38629  1.38629
          0.04145  3.89695  3.89695  1.46634  0.26236  1.09861  0.40547
     79   2.36371  2.63099  0.34972  2.04765     79 g - - -
          1.38629  1.38629  1.38629  1.38629
          0.04145  3.89695  3.89695  1.46634  0.26236  1.09861  0.40547
     80   2.13143  0.63989  1.53496  1.97676     80 c - - -
          1.38629  1.38629  1.38629  1.38629
          0.04145  3.89695  3.89695  1.46634  0.26236  1.09861  0.40547
     81   0.37231  2.09320  2.33872  2.39564     81 a - - -
          1.38629  1.38629  1.38629  1.38629
          0.04145  3.89695  3.89695  1.46634  0.26236  1.09861  0.40547
     82   2.31991  2.20292  1.90091  0.44347     82 t - - -
          1.38629  1.38629  1.38629  1.38629
          0.04145  3.89695  3.89695  1.46634  0.26236  1.09861  0.40547
     83   2.31991  2.20292  1.90091  0.44347     83 t - - -
          1.38629  1.38629  1.38629  1.38629
          0.04145  3.89695  3.89695  1.46634  0.26236  1.09861  0.40547
     84   3.18806  0.16371  3.24714  2.64683     84 c - - -
          1.38629  1.38629  1.38629  1.38629
          0.04145  3.89695  3.89695  1.46634  0.26236  1.09861  0.40547
     85   2.87964  2.46088  2.93549  0.21644     85 t - - -
          1.38629  1.38629  1.38629  1.38629
          0.04145  3.89695  3.89695  1.46634  0.26236  1.09861  0.40547
     86   2.20988  0.55547  1.68538  2.03171     86 c - - -
          1.38629  1.38629  1.38629  1.38629
          0.04145  3.89695  3.89695  1.46634  0.26236  1.09861  0.40547
     87   0.61104  2.23207  1.73440  1.75215     87 a - - -
          1.38629  1.38629  1.38629  1.38629
          0.04145  3.89695  3.89695  1.46634  0.26236  1.09861  0.40547
     88   2.36371  2.63099  0.34972  2.04765     88 g - - -
          1.38629  1.38629  1.38629  1.38629
          0.13478  3.89695  2.24634  1.46634  0.26236  1.09861  0.40547
     89   0.20625  2.99219  2.53883  2.86055     89 a - - -
          1.38629  1.38629  1.38629  1.38629
          0.04542  3.80760  3.80760  1.46634  0.26236  0.32488  1.28235
     90   0.17340  3.16856  2.66167  3.05111     90 a - - -
          1.38629  1.38629  1.38629  1.38629
          0.04145  3.89695  3.89695  1.46634  0.26236  1.09861  0.40547
     91   0.17340  3.16856  2.66167  3.05111     91 a - - -
          1.38629  1.38629  1.38629  1.38629
          0.04145  3.89695  3.89695  1.46634  0.26236  1.09861  0.40547
     92   3.18806  0.16371  3.24714  2.64683     92 c - - -
          1.38629  1.38629  1.38629  1.38629
          0.04145  3.89695  3.89695  1.46634  0.26236  1.09861  0.40547
     93   1.61760  2.01887  1.76029  0.69952     93 t - - -
          1.38629  1.38629  1.38629  1.38629
          0.04145  3.89695  3.89695  1.46634  0.26236  1.09861  0.40547
     94   1.48082  1.98215  1.65004  0.81479     94 t - - -
          1.38629  1.38629  1.38629  1.38629
          0.04145  3.89695  3.89695  1.46634  0.26236  1.09861  0.40547
     95   1.45330  1.49004  0.94991  1.87040     95 g - - -
          1.38629  1.38629  1.38629  1.38629
          0.04145  3.89695  3.89695  1.46634  0.26236  1.09861  0.40547
     96   2.08985  1.64360  1.76887  0.66848     96 t - - -
          1.38629  1.38629  1.38629  1.38629
          0.04145  3.89695  3.89695  1.46634  0.26236  1.09861  0.40547
     97   2.87964  2.46088  2.93549  0.21644     97 t - - -
          1.38629  1.38629  1.38629  1.38629
          0.04145  3.89695  3.89695  1.46634  0.26236  1.09861  0.40547
     98   2.47175  1.59729  2.53961  0.45536     98 t - - -
          1.38629  1.38629  1.38629  1.38629
          0.04145  3.89695  3.89695  1.46634  0.26236  1.09861  0.40547
     99   2.09176  2.08279  0.42269  2.33651     99 g - - -
          1.38629  1.38629  1.38629  1.38629
          0.04145  3.89695  3.89695  1.46634  0.26236  1.09861  0.40547
    100   1.57778  1.90491  2.17719  0.63229    100 t - - -
          1.38629  1.38629  1.38629  1.38629
          0.04145  3.89695  3.89695  1.46634  0.26236  1.09861  0.40547
    101   2.79351  3.36868  0.14426  3.25198    101 g - - -
          1.38629  1.38629  1.38629  1.38629
          0.04145  3.89695  3.89695  1.46634  0.26236  1.09861  0.40547
    102   0.52218  2.11164  2.17338  1.76059    102 a - - -
          1.38629  1.38629  1.38629  1.38629
          0.04145  3.89695  3.89695  1.46634  0.26236  1.09861  0.40547
    103   1.83868  2.19718  2.38199  0.45022    103 t - - -
          1.38629  1.38629  1.38629  1.38629
          0.04145  3.89695  3.89695  1.46634  0.26236  1.09861  0.40547
    104   2.79351  3.36868  0.14426  3.25198    104 g - - -
          1.38629  1.38629  1.38629  1.38629
          0.04145  3.89695  3.89695  1.46634  0.26236  1.09861  0.40547
    105   2.87964  2.46088  2.93549  0.21644    105 t - - -
          1.38629  1.38629  1.38629  1.38629
          0.04145  3.89695  3.89695  1.46634  0.26236  1.09861  0.40547
    106   2.07969  2.95216  0.27024  2.81998    106 g - - -
          1.38629  1.38629  1.38629  1.38629
          0.04145  3.89695  3.89695  1.46634  0.26236  1.09861  0.40547
    107   2.87964  2.46088  2.93549  0.21644    107 t - - -
          1.38629  1.38629  1.38629  1.38629
          0.04145  3.89695  3.89695  1.46634  0.26236  1.09861  0.40547
    108   2.37905  2.20072  0.33575  2.50299    108 g - - -
          1.38629  1.38629  1.38629  1.38629
          0.04145  3.89695  3.89695  1.46634  0.26236  1.09861  0.40547
    109   1.74634  1.74578  1.75430  0.73803    109 t - - -
          1.38629  1.38629  1.38629  1.38629
          0.04145  3.89695  3.89695  1.46634  0.26236  1.09861  0.40547
    110   0.86993  1.46761  1.98907  1.54308    110 a - - -
          1.38629  1.38629  1.38629  1.38629
          0.04145  3.89695  3.89695  1.46634  0.26236  1.09861  0.40547
    111   1.75095  0.66287  2.19052  1.61364    111 c - - -
          1.38629  1.38629  1.38629  1.38629
          0.04145  3.89695  3.89695  1.46634  0.26236  1.09861  0.40547
    112   2.41967  1.47760  2.48905  0.51103    112 t - - -
          1.38629  1.38629  1.38629  1.38629
          0.04145  3.89695  3.89695  1.46634  0.26236  1.09861  0.40547
    113   3.18806  0.16371  3.24714  2.64683    113 c - - -
          1.38629  1.38629  1.38629  1.38629
          0.04145  3.89695  3.89695  1.46634  0.26236  1.09861  0.40547
    114   0.61104  2.23207  1.73440  1.75215    114 a - - -
          1.38629  1.38629  1.38629  1.38629
          0.04145  3.89695  3.89695  1.46634  0.26236  1.09861  0.40547
    115   0.93976  2.07930  1.24021  1.63507    115 a - - -
          1.38629  1.38629  1.38629  1.38629
          0.04145  3.89695  3.89695  1.46634  0.26236  1.09861  0.40547
    116   2.13143  0.63989  1.53496  1.97676    116 c - - -
          1.38629  1.38629  1.38629  1.38629
          0.04145  3.89695  3.89695  1.46634  0.26236  1.09861  0.40547
    117   2.58644  1.83739  2.65087  0.36400    117 t - - -
          1.38629  1.38629  1.38629  1.38629
          0.04145  3.89695  3.89695  1.46634  0.26236  1.09861  0.40547
    118   0.59769  1.88719  1.74015  2.09618    118 a - - -
          1.38629  1.38629  1.38629  1.38629
          0.04145  3.89695  3.89695  1.46634  0.26236  1.09861  0.40547
    119   0.17340  3.16856  2.66167  3.05111    119 a - - -
          1.38629  1.38629  1.38629  1.38629
          0.04145  3.89695  3.89695  1.46634  0.26236  1.09861  0.40547
    120   1.51620  1.01577  1.37250  1.80268    120 c - - -
          1.38629  1.38629  1.38629  1.38629
          0.04145  3.89695  3.89695  1.46634  0.26236  1.09861  0.40547
    121   0.54559  2.51501  1.40142  2.37094    121 a - - -
          1.38629  1.38629  1.38629  1.38629
          0.04145  3.89695  3.89695  1.46634  0.26236  1.09861  0.40547
    122   2.07969  2.95216  0.27024  2.81998    122 g - - -
          1.38629  1.38629  1.38629  1.38629
          0.04145  3.89695  3.89695  1.46634  0.26236  1.09861  0.40547
    123   0.38590  2.52422  2.32689  1.94884    123 a - - -
          1.38629  1.38629  1.38629  1.38629
          0.04145  3.89695  3.89695  1.46634  0.26236  1.09861  0.40547
    124   1.85223  2.80994  0.33714  2.67224    124 g - - -
          1.38629  1.38629  1.38629  1.38629
          0.04145  3.89695  3.89695  1.46634  0.26236  1.09861  0.40547
    125   2.31991  2.20292  1.90091  0.44347    125 t - - -
          1.38629  1.38629  1.38629  1.38629
          0.04145  3.89695  3.89695  1.46634  0.26236  1.09861  0.40547
    126   1.71159  2.00245  1.53868  0.75555    126 t - - -
          1.38629  1.38629  1.38629  1.38629
          0.04145  3.89695  3.89695  1.46634  0.26236  1.09861  0.40547
    127   1.90477  2.00288  0.49676  2.22845    127 g - - -
          1.38629  1.38629  1.38629  1.38629
          0.04145  3.89695  3.89695  1.46634  0.26236  1.09861  0.40547
    128   0.41599  2.64160  1.67555  2.50278    128 a - - -
          1.38629  1.38629  1.38629  1.38629
          0.04145  3.89695  3.89695  1.46634  0.26236  1.09861  0.40547
    129   0.17340  3.16856  2.66167  3.05111    129 a - - -
          1.38629  1.38629  1.38629  1.38629
          0.04145  3.89695  3.89695  1.46634  0.26236  1.09861  0.40547
    130   2.74862  0.31660  2.81665  1.91357    130 c - - -
          1.38629  1.38629  1.38629  1.38629
          0.04145  3.89695  3.89695  1.46634  0.26236  1.09861  0.40547
    131   1.35098  0.73383  2.14769  1.93662    131 c - - -
          1.38629  1.38629  1.38629  1.38629
          0.04145  3.89695  3.89695  1.46634  0.26236  1.09861  0.40547
    132   1.56481  2.12312  2.24360  0.57068    132 t - - -
          1.38629  1.38629  1.38629  1.38629
          0.04145  3.89695  3.89695  1.46634  0.26236  1.09861  0.40547
    133   2.41967  1.47760  2.48905  0.51103    133 t - - -
          1.38629  1.38629  1.38629  1.38629
          0.04145  3.89695  3.89695  1.46634  0.26236  1.09861  0.40547
    134   2.34965  1.28510  2.42112  0.61776    134 t - - -
          1.38629  1.38629  1.38629  1.38629
          0.04145  3.89695  3.89695  1.46634  0.26236  1.09861  0.40547
    135   1.96040  0.89150  1.45765  1.53074    135 c - - -
          1.38629  1.38629  1.38629  1.38629
          0.04145  3.89695  3.89695  1.46634  0.26236  1.09861  0.40547
    136   2.87964  2.46088  2.93549  0.21644    136 t - - -
          1.38629  1.38629  1.38629  1.38629
          0.04145  3.89695  3.89695  1.46634  0.26236  1.09861  0.40547
    137   1.55661  1.88166  1.65293  0.80895    137 t - - -
          1.38629  1.38629  1.38629  1.38629
          0.04145  3.89695  3.89695  1.46634  0.26236  1.09861  0.40547
    138   1.76485  1.88433  2.24929  0.55969    138 t - - -
          1.38629  1.38629  1.38629  1.38629
          0.04145  3.89695  3.89695  1.46634  0.26236  1.09861  0.40547
    139   1.83868  2.19718  2.38199  0.45022    139 t - - -
          1.38629  1.38629  1.38629  1.38629
          0.13478  3.89695  2.24634  1.46634  0.26236  1.09861  0.40547
    140   1.86337  1.63041  0.97960  1.29631    140 g - - -
          1.38629  1.38629  1.38629  1.38629
          0.04542  3.80760  3.80760  1.46634  0.26236  0.32488  1.28235
    141   0.61104  2.23207  1.73440  1.75215    141 a - - -
          1.38629  1.38629  1.38629  1.38629
          0.04145  3.89695  3.89695  1.46634  0.26236  1.09861  0.40547
    142   1.51935  1.55045  2.06530  0.81596    142 t - - -
          1.38629  1.38629  1.38629  1.38629
          0.04145  3.89695  3.89695  1.46634  0.26236  1.09861  0.40547
    143   0.54559  2.51501  1.40142  2.37094    143 a - - -
          1.38629  1.38629  1.38629  1.38629
          0.04145  3.89695  3.89695  1.46634  0.26236  1.09861  0.40547
    144   2.09203  1.54341  0.62027  2.07855    144 g - - -
          1.38629  1.38629  1.38629  1.38629
          0.04145  3.89695  3.89695  1.46634  0.26236  1.09861  0.40547
    145   0.59769  1.88719  1.74015  2.09618    145 a - - -
          1.38629  1.38629  1.38629  1.38629
          0.04145  3.89695  3.89695  1.46634  0.26236  1.09861  0.40547
    146   1.85223  2.80994  0.33714  2.67224    146 g - - -
          1.38629  1.38629  1.38629  1.38629
          0.11550  3.89695  2.42166  1.46634  0.26236  1.09861  0.40547
    147   1.79442  0.50288  2.31956  2.03506    147 c - - -
          1.38629  1.38629  1.38629  1.38629
          0.04457  3.82603  3.82603  1.46634  0.26236  0.37667  1.15882
    148   0.37231  2.09320  2.33872  2.39564    148 a - - -
          1.38629  1.38629  1.38629  1.38629
          0.04145  3.89695  3.89695  1.46634  0.26236  1.09861  0.40547
    149   1.93531  2.05108  0.64865  1.58830    149 g - - -
          1.38629  1.38629  1.38629  1.38629
          0.04145  3.89695  3.89695  1.46634  0.26236  1.09861  0.40547
    150   2.18431  1.88828  1.82638  0.55318    150 t - - -
          1.38629  1.38629  1.38629  1.38629
          0.04145  3.89695  3.89695  1.46634  0.26236  1.09861  0.40547
    151   2.87964  2.46088  2.93549  0.21644    151 t - - -
          1.38629  1.38629  1.38629  1.38629
          0.04145  3.89695  3.89695  1.46634  0.26236  1.09861  0.40547
    152   1.76485  1.88433  2.24929  0.55969    152 t - - -
          1.38629  1.38629  1.38629  1.38629
          0.04145  3.89695  3.89695  1.46634  0.26236  1.09861  0.40547
    153   2.08398  2.08038  1.39552  0.68721    153 t - - -
          1.38629  1.38629  1.38629  1.38629
          0.04145  3.89695  3.89695  1.46634  0.26236  1.09861  0.40547
    154   2.07867  2.46504  0.43711  1.93794    154 g - - -
          1.38629  1.38629  1.38629  1.38629
          0.04145  3.89695  3.89695  1.46634  0.26236  1.09861  0.40547
    155   0.31655  2.79700  1.96076  2.66508    155 a - - -
          1.38629  1.38629  1.38629  1.38629
          0.04145  3.89695  3.89695  1.46634  0.26236  1.09861  0.40547
    156   0.17340  3.16856  2.66167  3.05111    156 a - - -
          1.38629  1.38629  1.38629  1.38629
          0.04145  3.89695  3.89695  1.46634  0.26236  1.09861  0.40547
    157   0.31655  2.79700  1.96076  2.66508    157 a - - -
          1.38629  1.38629  1.38629  1.38629
          0.04145  3.89695  3.89695  1.46634  0.26236  1.09861  0.40547
    158   1.75095  0.66287  2.19052  1.61364    158 c - - -
          1.38629  1.38629  1.38629  1.38629
          0.04145  3.89695  3.89695  1.46634  0.26236  1.09861  0.40547
    159   0.80972  2.11405  1.40852  1.66198    159 a - - -
          1.38629  1.38629  1.38629  1.38629
          0.04145  3.89695  3.89695  1.46634  0.26236  1.09861  0.40547
    160   3.18806  0.16371  3.24714  2.64683    160 c - - -
          1.38629  1.38629  1.38629  1.38629
          0.04145  3.89695  3.89695  1.46634  0.26236  1.09861  0.40547
    161   1.83868  2.19718  2.38199  0.45022    161 t - - -
          1.38629  1.38629  1.38629  1.38629
          0.04145  3.89695  3.89695  1.46634  0.26236  1.09861  0.40547
    162   1.95248  0.41585  2.47932  2.16716    162 c - - -
          1.38629  1.38629  1.38629  1.38629
          0.13478  3.89695  2.24634  1.46634  0.26236  1.09861  0.40547
    163   2.53893  1.97034  2.60419  0.34577    163 t - - -
          1.38629  1.38629  1.38629  1.38629
          0.04542  3.80760  3.80760  1.46634  0.26236  0.32488  1.28235
    164   2.31991  2.20292  1.90091  0.44347    164 t - - -
          1.38629  1.38629  1.38629  1.38629
          0.04145  3.89695  3.89695  1.46634  0.26236  1.09861  0.40547
    165   2.87964  2.46088  2.93549  0.21644    165 t - - -
          1.38629  1.38629  1.38629  1.38629
          0.13478  3.89695  2.24634  1.46634  0.26236  1.09861  0.40547
    166   2.71180  2.34987  2.77323  0.25394    166 t - - -
          1.38629  1.38629  1.38629  1.38629
          0.04542  3.80760  3.80760  1.46634  0.26236  1.97549  0.14930
    167   2.71180  2.34987  2.77323  0.25394    167 t - - -
          1.38629  1.38629  1.38629  1.38629
          0.04542  3.80760  3.80760  1.46634  0.26236  0.32488  1.28235
    168   2.04005  1.86081  0.50400  2.20436    168 g - - -
          1.38629  1.38629  1.38629  1.38629
          0.04145  3.89695  3.89695  1.46634  0.26236  1.09861  0.40547
    169   2.87964  2.46088  2.93549  0.21644    169 t - - -
          1.38629  1.38629  1.38629  1.38629
          0.13478  3.89695  2.24634  1.46634  0.26236  1.09861  0.40547
    170   1.23129  2.01750  1.00291  1.56884    170 g - - -
          1.38629  1.38629  1.38629  1.38629
          0.04542  3.80760  3.80760  1.46634  0.26236  0.32488  1.28235
    171   1.79047  1.95517  0.55012  2.16545    171 g - - -
          1.38629  1.38629  1.38629  1.38629
          0.02094  3.87644        *  1.46634  0.26236  0.00000        *
//
HMMER3/f [3.3.2 | Nov 2020]
NAME  W1
LENG  167
ALPH  DNA
RF    no
MM    no
CONS  yes
CS    no
MAP   yes
DATE  Wed Dec 16 23:02:30 2015
NSEQ  100
EFFN  2.255249
CKSUM 41722547
STATS LOCAL MSV       -9.8609  0.70777
STATS LOCAL VITERBI  -10.9463  0.70777
STATS LOCAL FORWARD   -4.1188  0.70777
HMM          A        C        G        T   
            m->m     m->i     m->d     i->m     i->i     d->m     d->d
  COMPO   1.33224  1.53026  1.45318  1.25243
          1.38629  1.38629  1.38629  1.38629
          0.04593  3.79667  3.79667  1.46634  0.26236  0.00000        *
      1   0.65270  2.14856  1.73033  1.68478      1 a - - -
          1.38629  1.38629  1.38629  1.38629
          0.04593  3.79667  3.79667  1.46634  0.26236  1.09861  0.40547
      2   0.21089  2.97009  2.52294  2.83681      2 a - - -
          1.38629  1.38629  1.38629  1.38629
          0.04593  3.79667  3.79667  1.46634  0.26236  1.09861  0.40547
      3   1.54896  2.04221  2.15124  0.61351      3 t - - -
          1.38629  1.38629  1.38629  1.38629
          0.04593  3.79667  3.79667  1.46634  0.26236  1.09861  0.40547
      4   1.63196  0.79750  1.66207  1.80632      4 c - - -
          1.38629  1.38629  1.38629  1.38629
          0.04593  3.79667  3.79667  1.46634  0.26236  1.09861  0.40547
      5   2.69111  2.33591  2.75318  0.25910      5 t - - -
          1.38629  1.38629  1.38629  1.38629
          0.04593  3.79667  3.79667  1.46634  0.26236  1.09861  0.40547
      6   1.93568  2.74757  0.33171  2.60506      6 g - - -
          1.38629  1.38629  1.38629  1.38629
          0.04593  3.79667  3.79667  1.46634  0.26236  1.09861  0.40547
      7   2.95800  0.20485  3.02447  2.46832      7 c - - -
          1.38629  1.38629  1.38629  1.38629
          0.04593  3.79667  3.79667  1.46634  0.26236  1.09861  0.40547
      8   0.36797  2.63211  1.87637  2.49141      8 a - - -
          1.38629  1.38629  1.38629  1.38629
          0.04593  3.79667  3.79667  1.46634  0.26236  1.09861  0.40547
      9   0.87883  1.73523  1.36054  1.88486      9 a - - -
          1.38629  1.38629  1.38629  1.38629
          0.04593  3.79667  3.79667  1.46634  0.26236  1.09861  0.40547
     10   2.21104  2.44751  0.42332  1.90356     10 g - - -
          1.38629  1.38629  1.38629  1.38629
          0.04593  3.79667  3.79667  1.46634  0.26236  1.09861  0.40547
     11   2.19279  2.10320  1.84027  0.49831     11 t - - -
          1.38629  1.38629  1.38629  1.38629
          0.04593  3.79667  3.79667  1.46634  0.26236  1.09861  0.40547
     12   1.93568  2.74757  0.33171  2.60506     12 g - - -
          1.38629  1.38629  1.38629  1.38629
          0.04593  3.79667  3.79667  1.46634  0.26236  1.09861  0.40547
     13   2.22244  2.06437  0.40785  2.30577     13 g - - -
          1.38629  1.38629  1.38629  1.38629
          0.04593  3.79667  3.79667  1.46634  0.26236  1.09861  0.40547
     14   0.21089  2.97009  2.52294  2.83681     14 a - - -
          1.38629  1.38629  1.38629  1.38629
          0.04593  3.79667  3.79667  1.46634  0.26236  1.09861  0.40547
     15   2.69111  2.33591  2.75318  0.25910     15 t - - -
          1.38629  1.38629  1.38629  1.38629
          0.04593  3.79667  3.79667  1.46634  0.26236  1.09861  0.40547
     16   0.21089  2.97009  2.52294  2.83681     16 a - - -
          1.38629  1.38629  1.38629  1.38629
          0.04593  3.79667  3.79667  1.46634  0.26236  1.09861  0.40547
     17   2.69111  2.33591  2.75318  0.25910     17 t - - -
          1.38629  1.38629  1.38629  1.38629
          0.04593  3.79667  3.79667  1.46634  0.26236  1.09861  0.40547
     18   2.69111  2.33591  2.75318  0.25910     18 t - - -
          1.38629  1.38629  1.38629  1.38629
          0.04593  3.79667  3.79667  1.46634  0.26236  1.09861  0.40547
     19   2.10521  1.81004  1.84056  0.58734     19 t - - -
          1.38629  1.38629  1.38629  1.38629
          0.04593  3.79667  3.79667  1.46634  0.26236  1.09861  0.40547
     20   1.93568  2.74757  0.33171  2.60506     20 g - - -
          1.38629  1.38629  1.38629  1.38629
          0.04593  3.79667  3.79667  1.46634  0.26236  1.09861  0.40547
     21   2.21104  2.44751  0.42332  1.90356     21 g - - -
          1.38629  1.38629  1.38629  1.38629
          0.04593  3.79667  3.79667  1.46634  0.26236  1.09861  0.40547
     22   0.65270  2.14856  1.73033  1.68478     22 a - - -
          1.38629  1.38629  1.38629  1.38629
          0.04593  3.79667  3.79667  1.46634  0.26236  1.09861  0.40547
     23   2.26787  0.47306  1.93872  2.04417     23 c - - -
          1.38629  1.38629  1.38629  1.38629
          0.12289  3.79667  2.37312  1.46634  0.26236  1.09861  0.40547
     24   2.17903  0.78397  2.25501  1.12274     24 c - - -
          1.38629  1.38629  1.38629  1.38629
          0.04951  3.72330  3.72330  1.46634  0.26236  0.39320  1.12360
     25   2.19279  2.10320  1.84027  0.49831     25 t - - -
          1.38629  1.38629  1.38629  1.38629
          0.04593  3.79667  3.79667  1.46634  0.26236  1.09861  0.40547
     26   2.95800  0.20485  3.02447  2.46832     26 c - - -
          1.38629  1.38629  1.38629  1.38629
          0.04593  3.79667  3.79667  1.46634  0.26236  1.09861  0.40547
     27   2.69111  2.33591  2.75318  0.25910     27 t - - -
          1.38629  1.38629  1.38629  1.38629
          0.04593  3.79667  3.79667  1.46634  0.26236  1.09861  0.40547
     28   2.54890  0.38794  2.62085  1.76823     28 c - - -
          1.38629  1.38629  1.38629  1.38629
          0.04593  3.79667  3.79667  1.46634  0.26236  1.09861  0.40547
     29   2.69111  2.33591  2.75318  0.25910     29 t - - -
          1.38629  1.38629  1.38629  1.38629
          0.04593  3.79667  3.79667  1.46634  0.26236  1.09861  0.40547
     30   2.22244  2.06437  0.40785  2.30577     30 g - - -
          1.38629  1.38629  1.38629  1.38629
          0.04593  3.79667  3.79667  1.46634  0.26236  1.09861  0.40547
     31   0.45708  2.36101  2.19746  1.82350     31 a - - -
          1.38629  1.38629  1.38629  1.38629
          0.04593  3.79667  3.79667  1.46634  0.26236  1.09861  0.40547
     32   2.63601  3.15638  0.17785  3.02200     32 g - - -
          1.38629  1.38629  1.38629  1.38629
          0.04593  3.79667  3.79667  1.46634  0.26236  1.09861  0.40547
     33   1.61696  1.83060  0.68232  1.99701     33 g - - -
          1.38629  1.38629  1.38629  1.38629
          0.04593  3.79667  3.79667  1.46634  0.26236  1.09861  0.40547
     34   0.36797  2.63211  1.87637  2.49141     34 a - - -
          1.38629  1.38629  1.38629  1.38629
          0.04593  3.79667  3.79667  1.46634  0.26236  1.09861  0.40547
     35   1.76028  1.98796  1.74306  0.66156     35 t - - -
          1.38629  1.38629  1.38629  1.38629
          0.04593  3.79667  3.79667  1.46634  0.26236  1.09861  0.40547
     36   2.69111  2.33591  2.75318  0.25910     36 t - - -
          1.38629  1.38629  1.38629  1.38629
          0.04593  3.79667  3.79667  1.46634  0.26236  1.09861  0.40547
     37   2.43348  1.77344  2.50150  0.41467     37 t - - -
          1.38629  1.38629  1.38629  1.38629
          0.04593  3.79667  3.79667  1.46634  0.26236  1.09861  0.40547
     38   2.54890  0.38794  2.62085  1.76823     38 c - - -
          1.38629  1.38629  1.38629  1.38629
          0.04593  3.79667  3.79667  1.46634  0.26236  1.09861  0.40547
     39   2.63601  3.15638  0.17785  3.02200     39 g - - -
          1.38629  1.38629  1.38629  1.38629
          0.04593  3.79667  3.79667  1.46634  0.26236  1.09861  0.40547
     40   2.69111  2.33591  2.75318  0.25910     40 t - - -
          1.38629  1.38629  1.38629  1.38629
          0.04593  3.79667  3.79667  1.46634  0.26236  1.09861  0.40547
     41   2.69111  2.33591  2.75318  0.25910     41 t - - -
          1.38629  1.38629  1.38629  1.38629
          0.04593  3.79667  3.79667  1.46634  0.26236  1.09861  0.40547
     42   2.63601  3.15638  0.17785  3.02200     42 g - - -
          1.38629  1.38629  1.38629  1.38629
          0.04593  3.79667  3.79667  1.46634  0.26236  1.09861  0.40547
     43   2.22244  2.06437  0.40785  2.30577     43 g - - -
          1.38629  1.38629  1.38629  1.38629
          0.04593  3.79667  3.79667  1.46634  0.26236  1.09861  0.40547
     44   0.21089  2.97009  2.52294  2.83681     44 a - - -
          1.38629  1.38629  1.38629  1.38629
          0.04593  3.79667  3.79667  1.46634  0.26236  1.09861  0.40547
     45   0.45708  2.36101  2.19746  1.82350     45 a - - -
          1.38629  1.38629  1.38629  1.38629
          0.04593  3.79667  3.79667  1.46634  0.26236  1.09861  0.40547
     46   0.21089  2.97009  2.52294  2.83681     46 a - - -
          1.38629  1.38629  1.38629  1.38629
          0.04593  3.79667  3.79667  1.46634  0.26236  1.09861  0.40547
     47   2.54890  0.38794  2.62085  1.76823     47 c - - -
          1.38629  1.38629  1.38629  1.38629
          0.04593  3.79667  3.79667  1.46634  0.26236  1.09861  0.40547
     48   2.63601  3.15638  0.17785  3.02200     48 g - - -
          1.38629  1.38629  1.38629  1.38629
          0.04593  3.79667  3.79667  1.46634  0.26236  1.09861  0.40547
     49   2.63601  3.15638  0.17785  3.02200     49 g - - -
          1.38629  1.38629  1.38629  1.38629
          0.04593  3.79667  3.79667  1.46634  0.26236  1.09861  0.40547
     50   1.93568  2.74757  0.33171  2.60506     50 g - - -
          1.38629  1.38629  1.38629  1.38629
          0.04593  3.79667  3.79667  1.46634  0.26236  1.09861  0.40547
     51   0.45708  2.36101  2.19746  1.82350     51 a - - -
          1.38629  1.38629  1.38629  1.38629
          0.04593  3.79667  3.79667  1.46634  0.26236  1.09861  0.40547
     52   1.62572  1.94941  1.65167  0.75685     52 t - - -
          1.38629  1.38629  1.38629  1.38629
          0.04593  3.79667  3.79667  1.46634  0.26236  1.09861  0.40547
     53   0.61585  1.97208  2.05725  1.64586     53 a - - -
          1.38629  1.38629  1.38629  1.38629
          0.04593  3.79667  3.79667  1.46634  0.26236  1.09861  0.40547
     54   0.21089  2.97009  2.52294  2.83681     54 a - - -
          1.38629  1.38629  1.38629  1.38629
          0.21979  3.79667  1.74371  1.46634  0.26236  1.09861  0.40547
     55   0.75499  1.50377  1.92081  1.82506     55 a - - -
          1.38629  1.38629  1.38629  1.38629
          0.05442  3.63129  3.63129  1.46634  0.26236  0.22850  1.58831
     56   1.65913  0.83734  2.04879  1.39455     56 c - - -
          1.38629  1.38629  1.38629  1.38629
          0.04593  3.79667  3.79667  1.46634  0.26236  1.09861  0.40547
     57   1.95016  1.39775  1.69572  0.85067     57 t - - -
          1.38629  1.38629  1.38629  1.38629
          0.04593  3.79667  3.79667  1.46634  0.26236  1.09861  0.40547
     58   1.98265  1.99983  1.33872  0.76624     58 t - - -
          1.38629  1.38629  1.38629  1.38629
          0.04593  3.79667  3.79667  1.46634  0.26236  1.09861  0.40547
     59   2.95800  0.20485  3.02447  2.46832     59 c - - -
          1.38629  1.38629  1.38629  1.38629
          0.04593  3.79667  3.79667  1.46634  0.26236  1.09861  0.40547
     60   0.85399  1.25767  2.00020  1.86650     60 a - - -
          1.38629  1.38629  1.38629  1.38629
          0.04593  3.79667  3.79667  1.46634  0.26236  1.09861  0.40547
     61   2.26787  0.47306  1.93872  2.04417     61 c - - -
          1.38629  1.38629  1.38629  1.38629
          0.04593  3.79667  3.79667  1.46634  0.26236  1.09861  0.40547
     62   0.91153  1.41378  1.64627  1.81952     62 a - - -
          1.38629  1.38629  1.38629  1.38629
          0.04593  3.79667  3.79667  1.46634  0.26236  1.09861  0.40547
     63   1.93625  1.99964  1.06615  0.97806     63 t - - -
          1.38629  1.38629  1.38629  1.38629
          0.04593  3.79667  3.79667  1.46634  0.26236  1.09861  0.40547
     64   0.36797  2.63211  1.87637  2.49141     64 a - - -
          1.38629  1.38629  1.38629  1.38629
          0.04593  3.79667  3.79667  1.46634  0.26236  1.09861  0.40547
     65   0.45708  2.36101  2.19746  1.82350     65 a - - -
          1.38629  1.38629  1.38629  1.38629
          0.04593  3.79667  3.79667  1.46634  0.26236  1.09861  0.40547
     66   2.95800  0.20485  3.02447  2.46832     69 c - - -
          1.38629  1.38629  1.38629  1.38629
          0.04593  3.79667  3.79667  1.46634  0.26236  1.09861  0.40547
     67   2.69111  2.33591  2.75318  0.25910     70 t - - -
          1.38629  1.38629  1.38629  1.38629
          0.04593  3.79667  3.79667  1.46634  0.26236  1.09861  0.40547
     68   0.55001  2.43464  1.45302  2.28704     71 a - - -
          1.38629  1.38629  1.38629  1.38629
          0.04593  3.79667  3.79667  1.46634  0.26236  1.09861  0.40547
     69   0.70447  1.46169  2.03923  1.94033     72 a - - -
          1.38629  1.38629  1.38629  1.38629
          0.04593  3.79667  3.79667  1.46634  0.26236  1.09861  0.40547
     70   0.21089  2.97009  2.52294  2.83681     73 a - - -
          1.38629  1.38629  1.38629  1.38629
          0.04593  3.79667  3.79667  1.46634  0.26236  1.09861  0.40547
     71   1.80599  0.77642  1.53946  1.82548     74 c - - -
          1.38629  1.38629  1.38629  1.38629
          0.04593  3.79667  3.79667  1.46634  0.26236  1.09861  0.40547
     72   0.80007  2.33604  1.07446  2.18471     75 a - - -
          1.38629  1.38629  1.38629  1.38629
          0.04593  3.79667  3.79667  1.46634  0.26236  1.09861  0.40547
     73   2.02849  2.01766  0.59741  1.68598     76 g - - -
          1.38629  1.38629  1.38629  1.38629
          0.04593  3.79667  3.79667  1.46634  0.26236  1.09861  0.40547
     74   0.36797  2.63211  1.87637  2.49141     77 a - - -
          1.38629  1.38629  1.38629  1.38629
          0.04593  3.79667  3.79667  1.46634  0.26236  1.09861  0.40547
     75   0.21089  2.97009  2.52294  2.83681     78 a - - -
          1.38629  1.38629  1.38629  1.38629
          0.04593  3.79667  3.79667  1.46634  0.26236  1.09861  0.40547
     76   1.53065  2.52240  0.49392  2.37396     79 g - - -
          1.38629  1.38629  1.38629  1.38629
          0.04593  3.79667  3.79667  1.46634  0.26236  1.09861  0.40547
     77   2.95800  0.20485  3.02447  2.46832     80 c - - -
          1.38629  1.38629  1.38629  1.38629
          0.13539  3.79667  2.26168  1.46634  0.26236  1.09861  0.40547
     78   0.25258  2.79488  2.39240  2.64966     81 a - - -
          1.38629  1.38629  1.38629  1.38629
          0.05012  3.71140  3.71140  1.46634  0.26236  0.35831  1.20016
     79   1.60839  1.80688  1.63522  0.81936     82 t - - -
          1.38629  1.38629  1.38629  1.38629
          0.04593  3.79667  3.79667  1.46634  0.26236  1.09861  0.40547
     80   1.76028  1.98796  1.74306  0.66156     83 t - - -
          1.38629  1.38629  1.38629  1.38629
          0.04593  3.79667  3.79667  1.46634  0.26236  1.09861  0.40547
     81   2.26787  0.47306  1.93872  2.04417     84 c - - -
          1.38629  1.38629  1.38629  1.38629
          0.04593  3.79667  3.79667  1.46634  0.26236  1.09861  0.40547
     82   2.10521  1.81004  1.84056  0.58734     85 t - - -
          1.38629  1.38629  1.38629  1.38629
          0.04593  3.79667  3.79667  1.46634  0.26236  1.09861  0.40547
     83   2.02405  0.71988  1.47731  1.87851     86 c - - -
          1.38629  1.38629  1.38629  1.38629
          0.04593  3.79667  3.79667  1.46634  0.26236  1.09861  0.40547
     84   0.44234  1.97562  2.20599  2.21958     87 a - - -
          1.38629  1.38629  1.38629  1.38629
          0.04593  3.79667  3.79667  1.46634  0.26236  1.09861  0.40547
     85   2.63601  3.15638  0.17785  3.02200     88 g - - -
          1.38629  1.38629  1.38629  1.38629
          0.04593  3.79667  3.79667  1.46634  0.26236  1.09861  0.40547
     86   0.21089  2.97009  2.52294  2.83681     89 a - - -
          1.38629  1.38629  1.38629  1.38629
          0.13539  3.79667  2.26168  1.46634  0.26236  1.09861  0.40547
     87   0.25258  2.79488  2.39240  2.64966     90 a - - -
          1.38629  1.38629  1.38629  1.38629
          0.05012  3.71140  3.71140  1.46634  0.26236  1.89330  0.16319
     88   1.06992  1.36112  1.87076  1.40004     91 a - - -
          1.38629  1.38629  1.38629  1.38629
          0.05012  3.71140  3.71140  1.46634  0.26236  0.35831  1.20016
     89   1.78613  0.67683  1.77486  1.86651     92 c - - -
          1.38629  1.38629  1.38629  1.38629
          0.04593  3.79667  3.79667  1.46634  0.26236  1.09861  0.40547
     90   1.77551  1.80741  2.17386  0.59278     93 t - - -
          1.38629  1.38629  1.38629  1.38629
          0.04593  3.79667  3.79667  1.46634  0.26236  1.09861  0.40547
     91   2.69111  2.33591  2.75318  0.25910     94 t - - -
          1.38629  1.38629  1.38629  1.38629
          0.04593  3.79667  3.79667  1.46634  0.26236  1.09861  0.40547
     92   2.95800  0.20485  3.02447  2.46832     95 c - - -
          1.38629  1.38629  1.38629  1.38629
          0.04593  3.79667  3.79667  1.46634  0.26236  1.09861  0.40547
     93   2.69111  2.33591  2.75318  0.25910     96 t - - -
          1.38629  1.38629  1.38629  1.38629
          0.04593  3.79667  3.79667  1.46634  0.26236  1.09861  0.40547
     94   2.69111  2.33591  2.75318  0.25910     97 t - - -
          1.38629  1.38629  1.38629  1.38629
          0.04593  3.79667  3.79667  1.46634  0.26236  1.09861  0.40547
     95   1.95016  1.39775  1.69572  0.85067     98 t - - -
          1.38629  1.38629  1.38629  1.38629
          0.04593  3.79667  3.79667  1.46634  0.26236  1.09861  0.40547
     96   1.93374  1.95164  0.51551  2.15284     99 g - - -
          1.38629  1.38629  1.38629  1.38629
          0.04593  3.79667  3.79667  1.46634  0.26236  1.09861  0.40547
     97   2.69111  2.33591  2.75318  0.25910    100 t - - -
          1.38629  1.38629  1.38629  1.38629
          0.04593  3.79667  3.79667  1.46634  0.26236  1.09861  0.40547
     98   2.22244  2.06437  0.40785  2.30577    101 g - - -
          1.38629  1.38629  1.38629  1.38629
          0.04593  3.79667  3.79667  1.46634  0.26236  1.09861  0.40547
     99   0.21089  2.97009  2.52294  2.83681    102 a - - -
          1.38629  1.38629  1.38629  1.38629
          0.04593  3.79667  3.79667  1.46634  0.26236  1.09861  0.40547
    100   2.34562  1.57227  2.41598  0.49863    103 t - - -
          1.38629  1.38629  1.38629  1.38629
          0.04593  3.79667  3.79667  1.46634  0.26236  1.09861  0.40547
    101   2.63601  3.15638  0.17785  3.02200    104 g - - -
          1.38629  1.38629  1.38629  1.38629
          0.12289  3.79667  2.37312  1.46634  0.26236  1.09861  0.40547
    102   1.85071  1.85606  2.18037  0.55585    105 t - - -
          1.38629  1.38629  1.38629  1.38629
          0.04951  3.72330  3.72330  1.46634  0.26236  0.39320  1.12360
    103   1.77551  1.80741  2.17386  0.59278    106 t - - -
          1.38629  1.38629  1.38629  1.38629
          0.04593  3.79667  3.79667  1.46634  0.26236  1.09861  0.40547
    104   2.19279  2.10320  1.84027  0.49831    107 t - - -
          1.38629  1.38629  1.38629  1.38629
          0.04593  3.79667  3.79667  1.46634  0.26236  1.09861  0.40547
    105   2.22244  2.06437  0.40785  2.30577    108 g - - -
          1.38629  1.38629  1.38629  1.38629
          0.04593  3.79667  3.79667  1.46634  0.26236  1.09861  0.40547
    106   2.54890  0.38794  2.62085  1.76823    109 c - - -
          1.38629  1.38629  1.38629  1.38629
          0.04593  3.79667  3.79667  1.46634  0.26236  1.09861  0.40547
    107   0.21089  2.97009  2.52294  2.83681    110 a - - -
          1.38629  1.38629  1.38629  1.38629
          0.04593  3.79667  3.79667  1.46634  0.26236  1.09861  0.40547
    108   2.69111  2.33591  2.75318  0.25910    111 t - - -
          1.38629  1.38629  1.38629  1.38629
          0.04593  3.79667  3.79667  1.46634  0.26236  1.09861  0.40547
    109   1.77523  2.09888  2.25987  0.50485    112 t - - -
          1.38629  1.38629  1.38629  1.38629
          0.04593  3.79667  3.79667  1.46634  0.26236  1.09861  0.40547
    110   2.54890  0.38794  2.62085  1.76823    113 c - - -
          1.38629  1.38629  1.38629  1.38629
          0.04593  3.79667  3.79667  1.46634  0.26236  1.09861  0.40547
    111   0.21089  2.97009  2.52294  2.83681    114 a - - -
          1.38629  1.38629  1.38629  1.38629
          0.04593  3.79667  3.79667  1.46634  0.26236  1.09861  0.40547
    112   0.21089  2.97009  2.52294  2.83681    115 a - - -
          1.38629  1.38629  1.38629  1.38629
          0.04593  3.79667  3.79667  1.46634  0.26236  1.09861  0.40547
    113   1.41447  0.73206  2.09741  1.87567    116 c - - -
          1.38629  1.38629  1.38629  1.38629
          0.04593  3.79667  3.79667  1.46634  0.26236  1.09861  0.40547
    114   2.19279  2.10320  1.84027  0.49831    117 t - - -
          1.38629  1.38629  1.38629  1.38629
          0.04593  3.79667  3.79667  1.46634  0.26236  1.09861  0.40547
    115   1.93200  0.87011  1.56056  1.48625    118 c - - -
          1.38629  1.38629  1.38629  1.38629
          0.04593  3.79667  3.79667  1.46634  0.26236  1.09861  0.40547
    116   0.86072  1.51300  1.61494  1.84520    119 a - - -
          1.38629  1.38629  1.38629  1.38629
          0.04593  3.79667  3.79667  1.46634  0.26236  1.09861  0.40547
    117   2.95800  0.20485  3.02447  2.46832    120 c - - -
          1.38629  1.38629  1.38629  1.38629
          0.04593  3.79667  3.79667  1.46634  0.26236  1.09861  0.40547
    118   0.44234  1.97562  2.20599  2.21958    121 a - - -
          1.38629  1.38629  1.38629  1.38629
          0.04593  3.79667  3.79667  1.46634  0.26236  1.09861  0.40547
    119   2.63601  3.15638  0.17785  3.02200    122 g - - -
          1.38629  1.38629  1.38629  1.38629
          0.04593  3.79667  3.79667  1.46634  0.26236  1.09861  0.40547
    120   0.73265  2.09341  2.04003  1.32398    123 a - - -
          1.38629  1.38629  1.38629  1.38629
          0.04593  3.79667  3.79667  1.46634  0.26236  1.09861  0.40547
    121   2.63601  3.15638  0.17785  3.02200    124 g - - -
          1.38629  1.38629  1.38629  1.38629
          0.04593  3.79667  3.79667  1.46634  0.26236  1.09861  0.40547
    122   1.72511  1.81168  1.71285  0.73790    125 t - - -
          1.38629  1.38629  1.38629  1.38629
          0.04593  3.79667  3.79667  1.46634  0.26236  1.09861  0.40547
    123   2.19279  2.10320  1.84027  0.49831    126 t - - -
          1.38629  1.38629  1.38629  1.38629
          0.04593  3.79667  3.79667  1.46634  0.26236  1.09861  0.40547
    124   2.63601  3.15638  0.17785  3.02200    127 g - - -
          1.38629  1.38629  1.38629  1.38629
          0.04593  3.79667  3.79667  1.46634  0.26236  1.09861  0.40547
    125   0.21089  2.97009  2.52294  2.83681    128 a - - -
          1.38629  1.38629  1.38629  1.38629
          0.04593  3.79667  3.79667  1.46634  0.26236  1.09861  0.40547
    126   0.21089  2.97009  2.52294  2.83681    129 a - - -
          1.38629  1.38629  1.38629  1.38629
          0.04593  3.79667  3.79667  1.46634  0.26236  1.09861  0.40547
    127   2.95800  0.20485  3.02447  2.46832    130 c - - -
          1.38629  1.38629  1.38629  1.38629
          0.04593  3.79667  3.79667  1.46634  0.26236  1.09861  0.40547
    128   2.54890  0.38794  2.62085  1.76823    131 c - - -
          1.38629  1.38629  1.38629  1.38629
          0.04593  3.79667  3.79667  1.46634  0.26236  1.09861  0.40547
    129   2.69111  2.33591  2.75318  0.25910    132 t - - -
          1.38629  1.38629  1.38629  1.38629
          0.04593  3.79667  3.79667  1.46634  0.26236  1.09861  0.40547
    130   2.19279  2.10320  1.84027  0.49831    133 t - - -
          1.38629  1.38629  1.38629  1.38629
          0.04593  3.79667  3.79667  1.46634  0.26236  1.09861  0.40547
    131   1.87649  1.13602  1.52089  1.18005    134 c - - -
          1.38629  1.38629  1.38629  1.38629
          0.04593  3.79667  3.79667  1.46634  0.26236  1.09861  0.40547
    132   2.54890  0.38794  2.62085  1.76823    135 c - - -
          1.38629  1.38629  1.38629  1.38629
          0.04593  3.79667  3.79667  1.46634  0.26236  1.09861  0.40547
    133   2.34562  1.57227  2.41598  0.49863    136 t - - -
          1.38629  1.38629  1.38629  1.38629
          0.04593  3.79667  3.79667  1.46634  0.26236  1.09861  0.40547
    134   2.43348  1.77344  2.50150  0.41467    137 t - - -
          1.38629  1.38629  1.38629  1.38629
          0.25417  3.79667  1.59951  1.46634  0.26236  1.09861  0.40547
    135   2.31706  2.06908  2.38755  0.38085    138 t - - -
          1.55355  1.55355  1.55355  1.00645
          0.29295  1.48465  3.59877  0.22613  1.59760  0.20068  1.70469
    136   1.95891  1.37732  0.77804  1.91440    140 g - - -
          1.38629  1.38629  1.38629  1.38629
          0.04593  3.79667  3.79667  1.46634  0.26236  1.09861  0.40547
    137   0.55402  2.23821  2.12420  1.61351    141 a - - -
          1.38629  1.38629  1.38629  1.38629
          0.04593  3.79667  3.79667  1.46634  0.26236  1.09861  0.40547
    138   1.79731  1.95626  1.39938  0.80717    142 t - - -
          1.38629  1.38629  1.38629  1.38629
          0.04593  3.79667  3.79667  1.46634  0.26236  1.09861  0.40547
    139   0.21089  2.97009  2.52294  2.83681    143 a - - -
          1.38629  1.38629  1.38629  1.38629
          0.04593  3.79667  3.79667  1.46634  0.26236  1.09861  0.40547
    140   2.63601  3.15638  0.17785  3.02200    144 g - - -
          1.38629  1.38629  1.38629  1.38629
          0.04593  3.79667  3.79667  1.46634  0.26236  1.09861  0.40547
    141   2.69111  2.33591  2.75318  0.25910    145 t - - -
          1.38629  1.38629  1.38629  1.38629
          0.04593  3.79667  3.79667  1.46634  0.26236  1.09861  0.40547
    142   2.69111  2.33591  2.75318  0.25910    146 t - - -
          1.38629  1.38629  1.38629  1.38629
          0.04593  3.79667  3.79667  1.46634  0.26236  1.09861  0.40547
    143   2.95800  0.20485  3.02447  2.46832    147 c - - -
          1.38629  1.38629  1.38629  1.38629
          0.04593  3.79667  3.79667  1.46634  0.26236  1.09861  0.40547
    144   0.44234  1.97562  2.20599  2.21958    148 a - - -
          1.38629  1.38629  1.38629  1.38629
          0.04593  3.79667  3.79667  1.46634  0.26236  1.09861  0.40547
    145   2.11927  1.82543  0.50675  2.15173    149 g - - -
          1.38629  1.38629  1.38629  1.38629
          0.04593  3.79667  3.79667  1.46634  0.26236  1.09861  0.40547
    146   1.81385  1.46059  0.78797  1.89639    150 g - - -
          1.38629  1.38629  1.38629  1.38629
          0.13539  3.79667  2.26168  1.46634  0.26236  1.09861  0.40547
    147   2.52929  2.22413  2.59583  0.30444    151 t - - -
          1.38629  1.38629  1.38629  1.38629
          0.05012  3.71140  3.71140  1.46634  0.26236  0.35831  1.20016
    148   2.69111  2.33591  2.75318  0.25910    152 t - - -
          1.38629  1.38629  1.38629  1.38629
          0.04593  3.79667  3.79667  1.46634  0.26236  1.09861  0.40547
    149   2.43348  1.77344  2.50150  0.41467    153 t - - -
          1.38629  1.38629  1.38629  1.38629
          0.04593  3.79667  3.79667  1.46634  0.26236  1.09861  0.40547
    150   2.04382  1.63822  0.60461  2.04132    154 g - - -
          1.38629  1.38629  1.38629  1.38629
          0.04593  3.79667  3.79667  1.46634  0.26236  1.09861  0.40547
    151   0.61585  1.97208  2.05725  1.64586    155 a - - -
          1.38629  1.38629  1.38629  1.38629
          0.04593  3.79667  3.79667  1.46634  0.26236  1.09861  0.40547
    152   0.65270  2.14856  1.73033  1.68478    156 a - - -
          1.38629  1.38629  1.38629  1.38629
          0.04593  3.79667  3.79667  1.46634  0.26236  1.09861  0.40547
    153   0.45708  2.36101  2.19746  1.82350    157 a - - -
          1.38629  1.38629  1.38629  1.38629
          0.04593  3.79667  3.79667  1.46634  0.26236  1.09861  0.40547
    154   2.54890  0.38794  2.62085  1.76823    158 c - - -
          1.38629  1.38629  1.38629  1.38629
          0.04593  3.79667  3.79667  1.46634  0.26236  1.09861  0.40547
    155   0.55001  2.43464  1.45302  2.28704    159 a - - -
          1.38629  1.38629  1.38629  1.38629
          0.04593  3.79667  3.79667  1.46634  0.26236  1.09861  0.40547
    156   2.11020  0.60788  1.66048  1.93632    160 c - - -
          1.38629  1.38629  1.38629  1.38629
          0.04593  3.79667  3.79667  1.46634  0.26236  1.09861  0.40547
    157   2.34562  1.57227  2.41598  0.49863    161 t - - -
          1.38629  1.38629  1.38629  1.38629
          0.04593  3.79667  3.79667  1.46634  0.26236  1.09861  0.40547
    158   1.86523  0.48078  2.33733  2.03825    162 c - - -
          1.38629  1.38629  1.38629  1.38629
          0.04593  3.79667  3.79667  1.46634  0.26236  1.09861  0.40547
    159   2.34562  1.57227  2.41598  0.49863    163 t - - -
          1.38629  1.38629  1.38629  1.38629
          0.04593  3.79667  3.79667  1.46634  0.26236  1.09861  0.40547
    160   1.54896  2.04221  2.15124  0.61351    164 t - - -
          1.38629  1.38629  1.38629  1.38629
          0.04593  3.79667  3.79667  1.46634  0.26236  1.09861  0.40547
    161   2.08263  2.04640  1.61040  0.60442    165 t - - -
          1.38629  1.38629  1.38629  1.38629
          0.04593  3.79667  3.79667  1.46634  0.26236  1.09861  0.40547
    162   2.28884  1.42263  2.36075  0.57414    166 t - - -
          1.38629  1.38629  1.38629  1.38629
          0.04593  3.79667  3.79667  1.46634  0.26236  1.09861  0.40547
    163   1.72474  1.70678  1.65265  0.80120    167 t - - -
          1.38629  1.38629  1.38629  1.38629
          0.04593  3.79667  3.79667  1.46634  0.26236  1.09861  0.40547
    164   2.02849  2.01766  0.59741  1.68598    168 g - - -
          1.38629  1.38629  1.38629  1.38629
          0.04593  3.79667  3.79667  1.46634  0.26236  1.09861  0.40547
    165   1.99627  1.57537  1.72525  0.73585    169 t - - -
          1.38629  1.38629  1.38629  1.38629
          0.04593  3.79667  3.79667  1.46634  0.26236  1.09861  0.40547
    166   0.46173  2.51213  1.63489  2.36724    170 a - - -
          1.38629  1.38629  1.38629  1.38629
          0.04593  3.79667  3.79667  1.46634  0.26236  1.09861  0.40547
    167   2.63601  3.15638  0.17785  3.02200    171 g - - -
          1.38629  1.38629  1.38629  1.38629
          0.02323  3.77397        *  1.46634  0.26236  0.00000        *
//
HMMER3/f [3.3.2 | Nov 2020]
NAME  W2
LENG  171
ALPH  DNA
RF    no
MM    no
CONS  yes
CS    no
MAP   yes
DATE  Wed Dec 16 23:00:48 2015
NSEQ  100
EFFN  1.589966
CKSUM 1075748057
STATS LOCAL MSV       -9.4857  0.70741
STATS LOCAL VITERBI  -11.1090  0.70741
STATS LOCAL FORWARD   -4.0336  0.70741
HMM          A        C        G        T   
            m->m     m->i     m->d     i->m     i->i     d->m     d->d
  COMPO   1.33652  1.48050  1.48120  1.26459
          1.38629  1.38629  1.38629  1.38629
          0.05421  3.63494  3.63494  1.46634  0.26236  0.00000        *
      1   0.71864  2.23371  1.27206  2.07785      1 a - - -
          1.38629  1.38629  1.38629  1.38629
          0.05421  3.63494  3.63494  1.46634  0.26236  1.09861  0.40547
      2   0.29990  2.63535  2.26554  2.48123      2 a - - -
          1.38629  1.38629  1.38629  1.38629
          0.05421  3.63494  3.63494  1.46634  0.26236  1.09861  0.40547
      3   2.21627  1.69228  2.28839  0.50177      3 t - - -
          1.38629  1.38629  1.38629  1.38629
          0.05421  3.63494  3.63494  1.46634  0.26236  1.09861  0.40547
      4   2.57424  0.30503  2.64846  2.15480      4 c - - -
          1.38629  1.38629  1.38629  1.38629
          0.05421  3.63494  3.63494  1.46634  0.26236  1.09861  0.40547
      5   2.38479  2.11974  2.45432  0.35395      5 t - - -
          1.38629  1.38629  1.38629  1.38629
          0.05421  3.63494  3.63494  1.46634  0.26236  1.09861  0.40547
      6   1.80413  2.50123  0.41901  2.34657      6 g - - -
          1.38629  1.38629  1.38629  1.38629
          0.05421  3.63494  3.63494  1.46634  0.26236  1.09861  0.40547
      7   2.57424  0.30503  2.64846  2.15480      7 c - - -
          1.38629  1.38629  1.38629  1.38629
          0.05421  3.63494  3.63494  1.46634  0.26236  1.09861  0.40547
      8   0.29990  2.63535  2.26554  2.48123      8 a - - -
          1.38629  1.38629  1.38629  1.38629
          0.05421  3.63494  3.63494  1.46634  0.26236  1.09861  0.40547
      9   0.45859  2.40199  1.76123  2.24949      9 a - - -
          1.38629  1.38629  1.38629  1.38629
          0.05421  3.63494  3.63494  1.46634  0.26236  1.09861  0.40547
     10   2.33844  2.78652  0.26166  2.62946     10 g - - -
          1.38629  1.38629  1.38629  1.38629
          0.05421  3.63494  3.63494  1.46634  0.26236  1.09861  0.40547
     11   2.38479  2.11974  2.45432  0.35395     11 t - - -
          1.38629  1.38629  1.38629  1.38629
          0.05421  3.63494  3.63494  1.46634  0.26236  1.09861  0.40547
     12   2.33844  2.78652  0.26166  2.62946     12 g - - -
          1.38629  1.38629  1.38629  1.38629
          0.05421  3.63494  3.63494  1.46634  0.26236  1.09861  0.40547
     13   2.02949  2.26314  0.50701  1.81842     13 g - - -
          1.38629  1.38629  1.38629  1.38629
          0.05421  3.63494  3.63494  1.46634  0.26236  1.09861  0.40547
     14   0.29990  2.63535  2.26554  2.48123     14 a - - -
          1.38629  1.38629  1.38629  1.38629
          0.05421  3.63494  3.63494  1.46634  0.26236  1.09861  0.40547
     15   2.38479  2.11974  2.45432  0.35395     15 t - - -
          1.38629  1.38629  1.38629  1.38629
          0.05421  3.63494  3.63494  1.46634  0.26236  1.09861  0.40547
     16   0.29990  2.63535  2.26554  2.48123     16 a - - -
          1.38629  1.38629  1.38629  1.38629
          0.05421  3.63494  3.63494  1.46634  0.26236  1.09861  0.40547
     17   2.38479  2.11974  2.45432  0.35395     17 t - - -
          1.38629  1.38629  1.38629  1.38629
          0.05421  3.63494  3.63494  1.46634  0.26236  1.09861  0.40547
     18   2.38479  2.11974  2.45432  0.35395     18 t - - -
          1.38629  1.38629  1.38629  1.38629
          0.05421  3.63494  3.63494  1.46634  0.26236  1.09861  0.40547
     19   2.38479  2.11974  2.45432  0.35395     19 t - - -
          1.38629  1.38629  1.38629  1.38629
          0.05421  3.63494  3.63494  1.46634  0.26236  1.09861  0.40547
     20   2.02949  2.26314  0.50701  1.81842     20 g - - -
          1.38629  1.38629  1.38629  1.38629
          0.05421  3.63494  3.63494  1.46634  0.26236  1.09861  0.40547
     21   2.33844  2.78652  0.26166  2.62946     21 g - - -
          1.38629  1.38629  1.38629  1.38629
          0.05421  3.63494  3.63494  1.46634  0.26236  1.09861  0.40547
     22   0.29990  2.63535  2.26554  2.48123     22 a - - -
          1.38629  1.38629  1.38629  1.38629
          0.12740  3.63494  2.37269  1.46634  0.26236  1.09861  0.40547
     23   1.91617  0.80174  1.81064  1.42406     23 c - - -
          1.38629  1.38629  1.38629  1.38629
          0.05821  3.56576  3.56576  1.46634  0.26236  0.44854  1.01765
     24   2.57424  0.30503  2.64846  2.15480     24 c - - -
          1.38629  1.38629  1.38629  1.38629
          0.05421  3.63494  3.63494  1.46634  0.26236  1.09861  0.40547
     25   0.29990  2.63535  2.26554  2.48123     25 a - - -
          1.38629  1.38629  1.38629  1.38629
          0.05421  3.63494  3.63494  1.46634  0.26236  1.09861  0.40547
     26   2.57424  0.30503  2.64846  2.15480     26 c - - -
          1.38629  1.38629  1.38629  1.38629
          0.05421  3.63494  3.63494  1.46634  0.26236  1.09861  0.40547
     27   2.38479  2.11974  2.45432  0.35395     27 t - - -
          1.38629  1.38629  1.38629  1.38629
          0.05421  3.63494  3.63494  1.46634  0.26236  1.09861  0.40547
     28   1.89432  1.53308  1.70561  0.79397     28 t - - -
          1.38629  1.38629  1.38629  1.38629
          0.05421  3.63494  3.63494  1.46634  0.26236  1.09861  0.40547
     29   2.02333  1.95846  1.78181  0.58272     29 t - - -
          1.38629  1.38629  1.38629  1.38629
          0.05421  3.63494  3.63494  1.46634  0.26236  1.09861  0.40547
     30   2.33844  2.78652  0.26166  2.62946     30 g - - -
          1.38629  1.38629  1.38629  1.38629
          0.05421  3.63494  3.63494  1.46634  0.26236  1.09861  0.40547
     31   1.47273  1.90801  1.99108  0.72200     31 t - - -
          1.38629  1.38629  1.38629  1.38629
          0.12740  3.63494  2.37269  1.46634  0.26236  1.09861  0.40547
     32   1.65705  2.35829  0.50442  2.19947     32 g - - -
          1.38629  1.38629  1.38629  1.38629
          0.05821  3.56576  3.56576  1.46634  0.26236  0.44854  1.01765
     33   2.02949  2.26314  0.50701  1.81842     33 g - - -
          1.38629  1.38629  1.38629  1.38629
          0.05421  3.63494  3.63494  1.46634  0.26236  1.09861  0.40547
     34   2.57424  0.30503  2.64846  2.15480     34 c - - -
          1.38629  1.38629  1.38629  1.38629
          0.05421  3.63494  3.63494  1.46634  0.26236  1.09861  0.40547
     35   2.57424  0.30503  2.64846  2.15480     35 c - - -
          1.38629  1.38629  1.38629  1.38629
          0.05421  3.63494  3.63494  1.46634  0.26236  1.09861  0.40547
     36   2.38479  2.11974  2.45432  0.35395     36 t - - -
          1.38629  1.38629  1.38629  1.38629
          0.05421  3.63494  3.63494  1.46634  0.26236  1.09861  0.40547
     37   2.38479  2.11974  2.45432  0.35395     37 t - - -
          1.38629  1.38629  1.38629  1.38629
          0.05421  3.63494  3.63494  1.46634  0.26236  1.09861  0.40547
     38   2.57424  0.30503  2.64846  2.15480     38 c - - -
          1.38629  1.38629  1.38629  1.38629
          0.05421  3.63494  3.63494  1.46634  0.26236  1.09861  0.40547
     39   1.82089  1.24883  0.97246  1.75374     39 g - - -
          1.38629  1.38629  1.38629  1.38629
          0.05421  3.63494  3.63494  1.46634  0.26236  1.09861  0.40547
     40   2.38479  2.11974  2.45432  0.35395     40 t - - -
          1.38629  1.38629  1.38629  1.38629
          0.05421  3.63494  3.63494  1.46634  0.26236  1.09861  0.40547
     41   2.38479  2.11974  2.45432  0.35395     41 t - - -
          1.38629  1.38629  1.38629  1.38629
          0.05421  3.63494  3.63494  1.46634  0.26236  1.09861  0.40547
     42   2.31056  0.48466  2.38599  1.64564     42 c - - -
          1.38629  1.38629  1.38629  1.38629
          0.05421  3.63494  3.63494  1.46634  0.26236  1.09861  0.40547
     43   2.33844  2.78652  0.26166  2.62946     43 g - - -
          1.38629  1.38629  1.38629  1.38629
          0.05421  3.63494  3.63494  1.46634  0.26236  1.09861  0.40547
     44   0.29990  2.63535  2.26554  2.48123     44 a - - -
          1.38629  1.38629  1.38629  1.38629
          0.05421  3.63494  3.63494  1.46634  0.26236  1.09861  0.40547
     45   0.29990  2.63535  2.26554  2.48123     45 a - - -
          1.38629  1.38629  1.38629  1.38629
          0.05421  3.63494  3.63494  1.46634  0.26236  1.09861  0.40547
     46   0.29990  2.63535  2.26554  2.48123     46 a - - -
          1.38629  1.38629  1.38629  1.38629
          0.05421  3.63494  3.63494  1.46634  0.26236  1.09861  0.40547
     47   2.57424  0.30503  2.64846  2.15480     47 c - - -
          1.38629  1.38629  1.38629  1.38629
          0.12740  3.63494  2.37269  1.46634  0.26236  1.09861  0.40547
     48   2.19798  2.62367  0.31330  2.46035     48 g - - -
          1.38629  1.38629  1.38629  1.38629
          0.05821  3.56576  3.56576  1.46634  0.26236  0.44854  1.01765
     49   2.02949  2.26314  0.50701  1.81842     49 g - - -
          1.38629  1.38629  1.38629  1.38629
          0.05421  3.63494  3.63494  1.46634  0.26236  1.09861  0.40547
     50   2.03486  1.98471  0.49435  2.10444     50 g - - -
          1.38629  1.38629  1.38629  1.38629
          0.05421  3.63494  3.63494  1.46634  0.26236  1.09861  0.40547
     51   2.38479  2.11974  2.45432  0.35395     51 t - - -
          1.38629  1.38629  1.38629  1.38629
          0.05421  3.63494  3.63494  1.46634  0.26236  1.09861  0.40547
     52   0.29990  2.63535  2.26554  2.48123     52 a - - -
          1.38629  1.38629  1.38629  1.38629
          0.05421  3.63494  3.63494  1.46634  0.26236  1.09861  0.40547
     53   2.38479  2.11974  2.45432  0.35395     53 t - - -
          1.38629  1.38629  1.38629  1.38629
          0.05421  3.63494  3.63494  1.46634  0.26236  1.09861  0.40547
     54   0.29990  2.63535  2.26554  2.48123     54 a - - -
          1.38629  1.38629  1.38629  1.38629
          0.05421  3.63494  3.63494  1.46634  0.26236  1.09861  0.40547
     55   2.21627  1.69228  2.28839  0.50177     55 t - - -
          1.38629  1.38629  1.38629  1.38629
          0.05421  3.63494  3.63494  1.46634  0.26236  1.09861  0.40547
     56   2.08012  0.57410  1.85216  1.86447     56 c - - -
          1.38629  1.38629  1.38629  1.38629
          0.05421  3.63494  3.63494  1.46634  0.26236  1.09861  0.40547
     57   2.21627  1.69228  2.28839  0.50177     57 t - - -
          1.38629  1.38629  1.38629  1.38629
          0.05421  3.63494  3.63494  1.46634  0.26236  1.09861  0.40547
     58   2.38479  2.11974  2.45432  0.35395     58 t - - -
          1.38629  1.38629  1.38629  1.38629
          0.05421  3.63494  3.63494  1.46634  0.26236  1.09861  0.40547
     59   2.57424  0.30503  2.64846  2.15480     59 c - - -
          1.38629  1.38629  1.38629  1.38629
          0.05421  3.63494  3.63494  1.46634  0.26236  1.09861  0.40547
     60   0.45859  2.40199  1.76123  2.24949     60 a - - -
          1.38629  1.38629  1.38629  1.38629
          0.05421  3.63494  3.63494  1.46634  0.26236  1.09861  0.40547
     61   2.57424  0.30503  2.64846  2.15480     61 c - - -
          1.38629  1.38629  1.38629  1.38629
          0.05421  3.63494  3.63494  1.46634  0.26236  1.09861  0.40547
     62   0.45859  2.40199  1.76123  2.24949     62 a - - -
          1.38629  1.38629  1.38629  1.38629
          0.05421  3.63494  3.63494  1.46634  0.26236  1.09861  0.40547
     63   2.38479  2.11974  2.45432  0.35395     63 t - - -
          1.38629  1.38629  1.38629  1.38629
          0.05421  3.63494  3.63494  1.46634  0.26236  1.09861  0.40547
     64   1.30150  1.10285  1.56772  1.67435     64 c - - -
          1.38629  1.38629  1.38629  1.38629
          0.05421  3.63494  3.63494  1.46634  0.26236  1.09861  0.40547
     65   0.52611  1.91120  2.03764  2.03361     65 a - - -
          1.38629  1.38629  1.38629  1.38629
          0.05421  3.63494  3.63494  1.46634  0.26236  1.09861  0.40547
     66   0.52611  1.91120  2.03764  2.03361     66 a - - -
          1.38629  1.38629  1.38629  1.38629
          0.05421  3.63494  3.63494  1.46634  0.26236  1.09861  0.40547
     67   0.29990  2.63535  2.26554  2.48123     67 a - - -
          1.38629  1.38629  1.38629  1.38629
          0.05421  3.63494  3.63494  1.46634  0.26236  1.09861  0.40547
     68   1.61133  1.07851  1.92620  1.15653     68 c - - -
          1.38629  1.38629  1.38629  1.38629
          0.05421  3.63494  3.63494  1.46634  0.26236  1.09861  0.40547
     69   2.57424  0.30503  2.64846  2.15480     69 c - - -
          1.38629  1.38629  1.38629  1.38629
          0.05421  3.63494  3.63494  1.46634  0.26236  1.09861  0.40547
     70   2.38479  2.11974  2.45432  0.35395     70 t - - -
          1.38629  1.38629  1.38629  1.38629
          0.05421  3.63494  3.63494  1.46634  0.26236  1.09861  0.40547
     71   0.29990  2.63535  2.26554  2.48123     71 a - - -
          1.38629  1.38629  1.38629  1.38629
          0.05421  3.63494  3.63494  1.46634  0.26236  1.09861  0.40547
     72   1.80413  2.50123  0.41901  2.34657     72 g - - -
          1.38629  1.38629  1.38629  1.38629
          0.05421  3.63494  3.63494  1.46634  0.26236  1.09861  0.40547
     73   0.29990  2.63535  2.26554  2.48123     73 a - - -
          1.38629  1.38629  1.38629  1.38629
          0.05421  3.63494  3.63494  1.46634  0.26236  1.09861  0.40547
     74   2.08012  0.57410  1.85216  1.86447     74 c - - -
          1.38629  1.38629  1.38629  1.38629
          0.05421  3.63494  3.63494  1.46634  0.26236  1.09861  0.40547
     75   0.52611  1.91120  2.03764  2.03361     75 a - - -
          1.38629  1.38629  1.38629  1.38629
          0.05421  3.63494  3.63494  1.46634  0.26236  1.09861  0.40547
     76   2.33844  2.78652  0.26166  2.62946     76 g - - -
          1.38629  1.38629  1.38629  1.38629
          0.05421  3.63494  3.63494  1.46634  0.26236  1.09861  0.40547
     77   0.29990  2.63535  2.26554  2.48123     77 a - - -
          1.38629  1.38629  1.38629  1.38629
          0.05421  3.63494  3.63494  1.46634  0.26236  1.09861  0.40547
     78   0.29990  2.63535  2.26554  2.48123     78 a - - -
          1.38629  1.38629  1.38629  1.38629
          0.05421  3.63494  3.63494  1.46634  0.26236  1.09861  0.40547
     79   1.80413  2.50123  0.41901  2.34657     79 g - - -
          1.38629  1.38629  1.38629  1.38629
          0.05421  3.63494  3.63494  1.46634  0.26236  1.09861  0.40547
     80   2.57424  0.30503  2.64846  2.15480     80 c - - -
          1.38629  1.38629  1.38629  1.38629
          0.05421  3.63494  3.63494  1.46634  0.26236  1.09861  0.40547
     81   0.67167  1.63153  1.95444  1.88474     81 a - - -
          1.38629  1.38629  1.38629  1.38629
          0.05421  3.63494  3.63494  1.46634  0.26236  1.09861  0.40547
     82   2.38479  2.11974  2.45432  0.35395     82 t - - -
          1.38629  1.38629  1.38629  1.38629
          0.05421  3.63494  3.63494  1.46634  0.26236  1.09861  0.40547
     83   2.21627  1.69228  2.28839  0.50177     83 t - - -
          1.38629  1.38629  1.38629  1.38629
          0.05421  3.63494  3.63494  1.46634  0.26236  1.09861  0.40547
     84   2.57424  0.30503  2.64846  2.15480     84 c - - -
          1.38629  1.38629  1.38629  1.38629
          0.05421  3.63494  3.63494  1.46634  0.26236  1.09861  0.40547
     85   2.38479  2.11974  2.45432  0.35395     85 t - - -
          1.38629  1.38629  1.38629  1.38629
          0.05421  3.63494  3.63494  1.46634  0.26236  1.09861  0.40547
     86   2.57424  0.30503  2.64846  2.15480     86 c - - -
          1.38629  1.38629  1.38629  1.38629
          0.05421  3.63494  3.63494  1.46634  0.26236  1.09861  0.40547
     87   0.29990  2.63535  2.26554  2.48123     87 a - - -
          1.38629  1.38629  1.38629  1.38629
          0.05421  3.63494  3.63494  1.46634  0.26236  1.09861  0.40547
     88   2.33844  2.78652  0.26166  2.62946     88 g - - -
          1.38629  1.38629  1.38629  1.38629
          0.05421  3.63494  3.63494  1.46634  0.26236  1.09861  0.40547
     89   0.29990  2.63535  2.26554  2.48123     89 a - - -
          1.38629  1.38629  1.38629  1.38629
          0.05421  3.63494  3.63494  1.46634  0.26236  1.09861  0.40547
     90   0.29990  2.63535  2.26554  2.48123     90 a - - -
          1.38629  1.38629  1.38629  1.38629
          0.06063  3.63494  3.42830  1.46634  0.26236  1.09861  0.40547
     91   1.16669  1.84293  1.56744  1.13422     91 t - - -
          1.38629  1.38629  1.38629  1.38629
          0.05455  3.62887  3.62887  1.46634  0.26236  0.96570  0.47919
     92   1.82089  1.24883  0.97246  1.75374     92 g - - -
          1.38629  1.38629  1.38629  1.38629
          0.05421  3.63494  3.63494  1.46634  0.26236  1.09861  0.40547
     93   2.38479  2.11974  2.45432  0.35395     93 t - - -
          1.38629  1.38629  1.38629  1.38629
          0.05421  3.63494  3.63494  1.46634  0.26236  1.09861  0.40547
     94   2.38479  2.11974  2.45432  0.35395     94 t - - -
          1.38629  1.38629  1.38629  1.38629
          0.05421  3.63494  3.63494  1.46634  0.26236  1.09861  0.40547
     95   2.07151  1.10991  2.14746  0.84948     95 t - - -
          1.38629  1.38629  1.38629  1.38629
          0.05421  3.63494  3.63494  1.46634  0.26236  1.09861  0.40547
     96   2.07151  1.10991  2.14746  0.84948     96 t - - -
          1.38629  1.38629  1.38629  1.38629
          0.05421  3.63494  3.63494  1.46634  0.26236  1.09861  0.40547
     97   2.08012  0.57410  1.85216  1.86447     97 c - - -
          1.38629  1.38629  1.38629  1.38629
          0.05421  3.63494  3.63494  1.46634  0.26236  1.09861  0.40547
     98   1.71460  1.95605  2.09571  0.58777     98 t - - -
          1.38629  1.38629  1.38629  1.38629
          0.05421  3.63494  3.63494  1.46634  0.26236  1.09861  0.40547
     99   2.33844  2.78652  0.26166  2.62946     99 g - - -
          1.38629  1.38629  1.38629  1.38629
          0.05421  3.63494  3.63494  1.46634  0.26236  1.09861  0.40547
    100   2.21627  1.69228  2.28839  0.50177    100 t - - -
          1.38629  1.38629  1.38629  1.38629
          0.05421  3.63494  3.63494  1.46634  0.26236  1.09861  0.40547
    101   2.33844  2.78652  0.26166  2.62946    101 g - - -
          1.38629  1.38629  1.38629  1.38629
          0.05421  3.63494  3.63494  1.46634  0.26236  1.09861  0.40547
    102   0.29990  2.63535  2.26554  2.48123    102 a - - -
          1.38629  1.38629  1.38629  1.38629
          0.05421  3.63494  3.63494  1.46634  0.26236  1.09861  0.40547
    103   2.38479  2.11974  2.45432  0.35395    103 t - - -
          1.38629  1.38629  1.38629  1.38629
          0.05421  3.63494  3.63494  1.46634  0.26236  1.09861  0.40547
    104   2.33844  2.78652  0.26166  2.62946    104 g - - -
          1.38629  1.38629  1.38629  1.38629
          0.05421  3.63494  3.63494  1.46634  0.26236  1.09861  0.40547
    105   0.29990  2.63535  2.26554  2.48123    105 a - - -
          1.38629  1.38629  1.38629  1.38629
          0.05421  3.63494  3.63494  1.46634  0.26236  1.09861  0.40547
    106   1.87508  0.93566  1.70150  1.30224    106 c - - -
          1.38629  1.38629  1.38629  1.38629
          0.05421  3.63494  3.63494  1.46634  0.26236  1.09861  0.40547
    107   2.38479  2.11974  2.45432  0.35395    107 t - - -
          1.38629  1.38629  1.38629  1.38629
          0.05421  3.63494  3.63494  1.46634  0.26236  1.09861  0.40547
    108   2.03486  1.98471  0.49435  2.10444    108 g - - -
          1.38629  1.38629  1.38629  1.38629
          0.05421  3.63494  3.63494  1.46634  0.26236  1.09861  0.40547
    109   2.57424  0.30503  2.64846  2.15480    109 c - - -
          1.38629  1.38629  1.38629  1.38629
          0.05421  3.63494  3.63494  1.46634  0.26236  1.09861  0.40547
    110   0.29990  2.63535  2.26554  2.48123    110 a - - -
          1.38629  1.38629  1.38629  1.38629
          0.05421  3.63494  3.63494  1.46634  0.26236  1.09861  0.40547
    111   2.38479  2.11974  2.45432  0.35395    111 t - - -
          1.38629  1.38629  1.38629  1.38629
          0.05421  3.63494  3.63494  1.46634  0.26236  1.09861  0.40547
    112   2.38479  2.11974  2.45432  0.35395    112 t - - -
          1.38629  1.38629  1.38629  1.38629
          0.05421  3.63494  3.63494  1.46634  0.26236  1.09861  0.40547
    113   2.57424  0.30503  2.64846  2.15480    113 c - - -
          1.38629  1.38629  1.38629  1.38629
          0.05421  3.63494  3.63494  1.46634  0.26236  1.09861  0.40547
    114   0.52611  1.91120  2.03764  2.03361    114 a - - -
          1.38629  1.38629  1.38629  1.38629
          0.05421  3.63494  3.63494  1.46634  0.26236  1.09861  0.40547
    115   0.29990  2.63535  2.26554  2.48123    115 a - - -
          1.38629  1.38629  1.38629  1.38629
          0.05421  3.63494  3.63494  1.46634  0.26236  1.09861  0.40547
    116   2.08012  0.57410  1.85216  1.86447    116 c - - -
          1.38629  1.38629  1.38629  1.38629
          0.05421  3.63494  3.63494  1.46634  0.26236  1.09861  0.40547
    117   2.02333  1.95846  1.78181  0.58272    117 t - - -
          1.38629  1.38629  1.38629  1.38629
          0.05421  3.63494  3.63494  1.46634  0.26236  1.09861  0.40547
    118   2.57424  0.30503  2.64846  2.15480    118 c - - -
          1.38629  1.38629  1.38629  1.38629
          0.05421  3.63494  3.63494  1.46634  0.26236  1.09861  0.40547
    119   0.29990  2.63535  2.26554  2.48123    119 a - - -
          1.38629  1.38629  1.38629  1.38629
          0.05421  3.63494  3.63494  1.46634  0.26236  1.09861  0.40547
    120   2.57424  0.30503  2.64846  2.15480    120 c - - -
          1.38629  1.38629  1.38629  1.38629
          0.05421  3.63494  3.63494  1.46634  0.26236  1.09861  0.40547
    121   0.45859  2.40199  1.76123  2.24949    121 a - - -
          1.38629  1.38629  1.38629  1.38629
          0.05421  3.63494  3.63494  1.46634  0.26236  1.09861  0.40547
    122   2.03486  1.98471  0.49435  2.10444    122 g - - -
          1.38629  1.38629  1.38629  1.38629
          0.05421  3.63494  3.63494  1.46634  0.26236  1.09861  0.40547
    123   0.29990  2.63535  2.26554  2.48123    123 a - - -
          1.38629  1.38629  1.38629  1.38629
          0.05421  3.63494  3.63494  1.46634  0.26236  1.09861  0.40547
    124   2.33844  2.78652  0.26166  2.62946    124 g - - -
          1.38629  1.38629  1.38629  1.38629
          0.05421  3.63494  3.63494  1.46634  0.26236  1.09861  0.40547
    125   1.85933  1.89043  1.34042  0.84053    125 t - - -
          1.38629  1.38629  1.38629  1.38629
          0.05421  3.63494  3.63494  1.46634  0.26236  1.09861  0.40547
    126   2.38479  2.11974  2.45432  0.35395    126 t - - -
          1.38629  1.38629  1.38629  1.38629
          0.05421  3.63494  3.63494  1.46634  0.26236  1.09861  0.40547
    127   2.33844  2.78652  0.26166  2.62946    127 g - - -
          1.38629  1.38629  1.38629  1.38629
          0.05421  3.63494  3.63494  1.46634  0.26236  1.09861  0.40547
    128   0.29990  2.63535  2.26554  2.48123    128 a - - -
          1.38629  1.38629  1.38629  1.38629
          0.05421  3.63494  3.63494  1.46634  0.26236  1.09861  0.40547
    129   0.29990  2.63535  2.26554  2.48123    129 a - - -
          1.38629  1.38629  1.38629  1.38629
          0.05421  3.63494  3.63494  1.46634  0.26236  1.09861  0.40547
    130   2.57424  0.30503  2.64846  2.15480    130 c - - -
          1.38629  1.38629  1.38629  1.38629
          0.05421  3.63494  3.63494  1.46634  0.26236  1.09861  0.40547
    131   0.88037  1.58221  1.86259  1.49352    131 a - - -
          1.38629  1.38629  1.38629  1.38629
          0.05421  3.63494  3.63494  1.46634  0.26236  1.09861  0.40547
    132   1.01153  1.41120  1.84092  1.45322    132 a - - -
          1.38629  1.38629  1.38629  1.38629
          0.05421  3.63494  3.63494  1.46634  0.26236  1.09861  0.40547
    133   2.38479  2.11974  2.45432  0.35395    133 t - - -
          1.38629  1.38629  1.38629  1.38629
          0.05421  3.63494  3.63494  1.46634  0.26236  1.09861  0.40547
    134   2.31056  0.48466  2.38599  1.64564    134 c - - -
          1.38629  1.38629  1.38629  1.38629
          0.05421  3.63494  3.63494  1.46634  0.26236  1.09861  0.40547
    135   2.57424  0.30503  2.64846  2.15480    135 c - - -
          1.38629  1.38629  1.38629  1.38629
          0.05421  3.63494  3.63494  1.46634  0.26236  1.09861  0.40547
    136   2.38479  2.11974  2.45432  0.35395    136 t - - -
          1.38629  1.38629  1.38629  1.38629
          0.06063  3.63494  3.42830  1.46634  0.26236  1.09861  0.40547
    137   1.60362  1.86233  1.13409  1.13380    137 t - - -
          1.38629  1.38629  1.38629  1.38629
          0.05455  3.62887  3.62887  1.46634  0.26236  0.96570  0.47919
    138   2.09373  1.28508  2.16880  0.72189    138 t - - -
          1.38629  1.38629  1.38629  1.38629
          0.05421  3.63494  3.63494  1.46634  0.26236  1.09861  0.40547
    139   2.02333  1.95846  1.78181  0.58272    139 t - - -
          1.38629  1.38629  1.38629  1.38629
          0.05421  3.63494  3.63494  1.46634  0.26236  1.09861  0.40547
    140   2.33844  2.78652  0.26166  2.62946    140 g - - -
          1.38629  1.38629  1.38629  1.38629
          0.05421  3.63494  3.63494  1.46634  0.26236  1.09861  0.40547
    141   0.29990  2.63535  2.26554  2.48123    141 a - - -
          1.38629  1.38629  1.38629  1.38629
          0.05421  3.63494  3.63494  1.46634  0.26236  1.09861  0.40547
    142   2.02333  1.95846  1.78181  0.58272    142 t - - -
          1.38629  1.38629  1.38629  1.38629
          0.05421  3.63494  3.63494  1.46634  0.26236  1.09861  0.40547
    143   1.27678  2.26855  0.70004  2.11164    143 g - - -
          1.38629  1.38629  1.38629  1.38629
          0.05421  3.63494  3.63494  1.46634  0.26236  1.09861  0.40547
    144   2.33844  2.78652  0.26166  2.62946    144 g - - -
          1.38629  1.38629  1.38629  1.38629
          0.05421  3.63494  3.63494  1.46634  0.26236  1.09861  0.40547
    145   0.52611  1.91120  2.03764  2.03361    145 a - - -
          1.38629  1.38629  1.38629  1.38629
          0.05421  3.63494  3.63494  1.46634  0.26236  1.09861  0.40547
    146   2.33844  2.78652  0.26166  2.62946    146 g - - -
          1.38629  1.38629  1.38629  1.38629
          0.05421  3.63494  3.63494  1.46634  0.26236  1.09861  0.40547
    147   2.57424  0.30503  2.64846  2.15480    147 c - - -
          1.38629  1.38629  1.38629  1.38629
          0.05421  3.63494  3.63494  1.46634  0.26236  1.09861  0.40547
    148   0.29990  2.63535  2.26554  2.48123    148 a - - -
          1.38629  1.38629  1.38629  1.38629
          0.05421  3.63494  3.63494  1.46634  0.26236  1.09861  0.40547
    149   2.33844  2.78652  0.26166  2.62946    149 g - - -
          1.38629  1.38629  1.38629  1.38629
          0.05421  3.63494  3.63494  1.46634  0.26236  1.09861  0.40547
    150   2.38479  2.11974  2.45432  0.35395    150 t - - -
          1.38629  1.38629  1.38629  1.38629
          0.05421  3.63494  3.63494  1.46634  0.26236  1.09861  0.40547
    151   2.02333  1.95846  1.78181  0.58272    151 t - - -
          1.38629  1.38629  1.38629  1.38629
          0.05421  3.63494  3.63494  1.46634  0.26236  1.09861  0.40547
    152   2.38479  2.11974  2.45432  0.35395    152 t - - -
          1.38629  1.38629  1.38629  1.38629
          0.05421  3.63494  3.63494  1.46634  0.26236  1.09861  0.40547
    153   2.38479  2.11974  2.45432  0.35395    153 t - - -
          1.38629  1.38629  1.38629  1.38629
          0.05421  3.63494  3.63494  1.46634  0.26236  1.09861  0.40547
    154   2.33844  2.78652  0.26166  2.62946    154 g - - -
          1.38629  1.38629  1.38629  1.38629
          0.05421  3.63494  3.63494  1.46634  0.26236  1.09861  0.40547
    155   0.29990  2.63535  2.26554  2.48123    155 a - - -
          1.38629  1.38629  1.38629  1.38629
          0.05421  3.63494  3.63494  1.46634  0.26236  1.09861  0.40547
    156   0.29990  2.63535  2.26554  2.48123    156 a - - -
          1.38629  1.38629  1.38629  1.38629
          0.05421  3.63494  3.63494  1.46634  0.26236  1.09861  0.40547
    157   0.29990  2.63535  2.26554  2.48123    157 a - - -
          1.38629  1.38629  1.38629  1.38629
          0.05421  3.63494  3.63494  1.46634  0.26236  1.09861  0.40547
    158   2.57424  0.30503  2.64846  2.15480    158 c - - -
          1.38629  1.38629  1.38629  1.38629
          0.05421  3.63494  3.63494  1.46634  0.26236  1.09861  0.40547
    159   1.94612  1.71774  1.73897  0.68916    159 t - - -
          1.38629  1.38629  1.38629  1.38629
          0.05421  3.63494  3.63494  1.46634  0.26236  1.09861  0.40547
    160   2.08012  0.57410  1.85216  1.86447    160 c - - -
          1.38629  1.38629  1.38629  1.38629
          0.05421  3.63494  3.63494  1.46634  0.26236  1.09861  0.40547
    161   2.38479  2.11974  2.45432  0.35395    161 t - - -
          1.38629  1.38629  1.38629  1.38629
          0.05421  3.63494  3.63494  1.46634  0.26236  1.09861  0.40547
    162   2.57424  0.30503  2.64846  2.15480    162 c - - -
          1.38629  1.38629  1.38629  1.38629
          0.05421  3.63494  3.63494  1.46634  0.26236  1.09861  0.40547
    163   2.38479  2.11974  2.45432  0.35395    163 t - - -
          1.38629  1.38629  1.38629  1.38629
          0.05421  3.63494  3.63494  1.46634  0.26236  1.09861  0.40547
    164   2.38479  2.11974  2.45432  0.35395    164 t - - -
          1.38629  1.38629  1.38629  1.38629
          0.05421  3.63494  3.63494  1.46634  0.26236  1.09861  0.40547
    165   2.38479  2.11974  2.45432  0.35395    165 t - - -
          1.38629  1.38629  1.38629  1.38629
          0.05421  3.63494  3.63494  1.46634  0.26236  1.09861  0.40547
    166   2.11618  0.77462  2.19277  1.18082    166 c - - -
          1.38629  1.38629  1.38629  1.38629
          0.05421  3.63494  3.63494  1.46634  0.26236  1.09861  0.40547
    167   2.38479  2.11974  2.45432  0.35395    167 t - - -
          1.38629  1.38629  1.38629  1.38629
          0.05421  3.63494  3.63494  1.46634  0.26236  1.09861  0.40547
    168   1.81169  1.68379  1.34961  0.93749    168 t - - -
          1.38629  1.38629  1.38629  1.38629
          0.05421  3.63494  3.63494  1.46634  0.26236  1.09861  0.40547
    169   2.38479  2.11974  2.45432  0.35395    169 t - - -
          1.38629  1.38629  1.38629  1.38629
          0.05421  3.63494  3.63494  1.46634  0.26236  1.09861  0.40547
    170   1.51767  2.36176  0.55103  2.20576    170 g - - -
          1.38629  1.38629  1.38629  1.38629
          0.05421  3.63494  3.63494  1.46634  0.26236  1.09861  0.40547
    171   2.33844  2.78652  0.26166  2.62946    171 g - - -
          1.38629  1.38629  1.38629  1.38629
          0.02747  3.60820        *  1.46634  0.26236  0.00000        *
//
HMMER3/f [3.3.2 | Nov 2020]
NAME  W3
LENG  171
ALPH  DNA
RF    no
MM    no
CONS  yes
CS    no
MAP   yes
DATE  Wed Dec 16 22:59:42 2015
NSEQ  100
EFFN  1.821899
CKSUM 2405895415
STATS LOCAL MSV       -9.5998  0.70741
STATS LOCAL VITERBI  -11.1503  0.70741
STATS LOCAL FORWARD   -4.0686  0.70741
HMM          A        C        G        T   
            m->m     m->i     m->d     i->m     i->i     d->m     d->d
  COMPO   1.29417  1.56695  1.45867  1.25650
          1.38629  1.38629  1.38629  1.38629
          0.05101  3.69434  3.69434  1.46634  0.26236  0.00000        *
      1   0.77361  1.67205  1.63626  1.85736      1 a - - -
          1.38629  1.38629  1.38629  1.38629
          0.05101  3.69434  3.69434  1.46634  0.26236  1.09861  0.40547
      2   0.79958  2.00550  1.95696  1.29242      2 a - - -
          1.38629  1.38629  1.38629  1.38629
          0.05101  3.69434  3.69434  1.46634  0.26236  1.09861  0.40547
      3   2.49693  2.20116  2.56424  0.31470      3 t - - -
          1.38629  1.38629  1.38629  1.38629
          0.05101  3.69434  3.69434  1.46634  0.26236  1.09861  0.40547
      4   2.71550  0.26242  2.78765  2.27230      4 c - - -
          1.38629  1.38629  1.38629  1.38629
          0.05101  3.69434  3.69434  1.46634  0.26236  1.09861  0.40547
      5   2.30285  1.74446  2.37352  0.45865      5 t - - -
          1.38629  1.38629  1.38629  1.38629
          0.05101  3.69434  3.69434  1.46634  0.26236  1.09861  0.40547
      6   2.45343  2.92503  0.22565  2.77517      6 g - - -
          1.38629  1.38629  1.38629  1.38629
          0.05101  3.69434  3.69434  1.46634  0.26236  1.09861  0.40547
      7   2.44862  0.40665  2.52257  1.78704      7 c - - -
          1.38629  1.38629  1.38629  1.38629
          0.05101  3.69434  3.69434  1.46634  0.26236  1.09861  0.40547
      8   0.26225  2.75938  2.36488  2.61201      8 a - - -
          1.38629  1.38629  1.38629  1.38629
          0.05101  3.69434  3.69434  1.46634  0.26236  1.09861  0.40547
      9   0.26225  2.75938  2.36488  2.61201      9 a - - -
          1.38629  1.38629  1.38629  1.38629
          0.05101  3.69434  3.69434  1.46634  0.26236  1.09861  0.40547
     10   1.95645  2.64727  0.34882  2.49764     10 g - - -
          1.38629  1.38629  1.38629  1.38629
          0.12639  3.69434  2.36593  1.46634  0.26236  1.09861  0.40547
     11   1.90837  1.74420  1.64532  0.72579     11 t - - -
          1.38629  1.38629  1.38629  1.38629
          0.05489  3.62285  3.62285  1.46634  0.26236  0.42513  1.06040
     12   2.45343  2.92503  0.22565  2.77517     12 g - - -
          1.38629  1.38629  1.38629  1.38629
          0.05101  3.69434  3.69434  1.46634  0.26236  1.09861  0.40547
     13   2.45343  2.92503  0.22565  2.77517     13 g - - -
          1.38629  1.38629  1.38629  1.38629
          0.12639  3.69434  2.36593  1.46634  0.26236  1.09861  0.40547
     14   0.30840  2.61006  2.24466  2.45474     14 a - - -
          1.38629  1.38629  1.38629  1.38629
          0.06063  3.62285  3.43821  1.46634  0.26236  1.75355  0.19014
     15   2.23960  1.80397  2.31109  0.46251     15 t - - -
          1.38629  1.38629  1.38629  1.38629
          0.05520  3.61742  3.61742  1.46634  0.26236  1.60342  0.22465
     16   0.30840  2.61006  2.24466  2.45474     16 a - - -
          1.38629  1.38629  1.38629  1.38629
          0.06063  3.62285  3.43821  1.46634  0.26236  1.75355  0.19014
     17   2.23960  1.80397  2.31109  0.46251     17 t - - -
          1.38629  1.38629  1.38629  1.38629
          0.05520  3.61742  3.61742  1.46634  0.26236  0.40732  1.09491
     18   1.79772  2.11299  0.66717  1.60800     18 g - - -
          1.38629  1.38629  1.38629  1.38629
          0.05101  3.69434  3.69434  1.46634  0.26236  1.09861  0.40547
     19   2.49693  2.20116  2.56424  0.31470     19 t - - -
          1.38629  1.38629  1.38629  1.38629
          0.05101  3.69434  3.69434  1.46634  0.26236  1.09861  0.40547
     20   1.95645  2.64727  0.34882  2.49764     20 g - - -
          1.38629  1.38629  1.38629  1.38629
          0.05101  3.69434  3.69434  1.46634  0.26236  1.09861  0.40547
     21   2.45343  2.92503  0.22565  2.77517     21 g - - -
          1.38629  1.38629  1.38629  1.38629
          0.05101  3.69434  3.69434  1.46634  0.26236  1.09861  0.40547
     22   0.26225  2.75938  2.36488  2.61201     22 a - - -
          1.38629  1.38629  1.38629  1.38629
          0.05101  3.69434  3.69434  1.46634  0.26236  1.09861  0.40547
     23   1.84058  0.52688  2.23795  1.93686     23 c - - -
          1.38629  1.38629  1.38629  1.38629
          0.05101  3.69434  3.69434  1.46634  0.26236  1.09861  0.40547
     24   2.16457  0.52053  1.91455  1.94081     24 c - - -
          1.38629  1.38629  1.38629  1.38629
          0.05101  3.69434  3.69434  1.46634  0.26236  1.09861  0.40547
     25   2.49693  2.20116  2.56424  0.31470     25 t - - -
          1.38629  1.38629  1.38629  1.38629
          0.05101  3.69434  3.69434  1.46634  0.26236  1.09861  0.40547
     26   2.44862  0.40665  2.52257  1.78704     26 c - - -
          1.38629  1.38629  1.38629  1.38629
          0.05101  3.69434  3.69434  1.46634  0.26236  1.09861  0.40547
     27   2.49693  2.20116  2.56424  0.31470     27 t - - -
          1.38629  1.38629  1.38629  1.38629
          0.05980  3.69434  3.40561  1.46634  0.26236  1.09861  0.40547
     28   1.84491  1.76151  1.29751  0.92391     28 t - - -
          1.38629  1.38629  1.38629  1.38629
          0.05145  3.68598  3.68598  1.46634  0.26236  0.91566  0.51124
     29   2.30285  1.74446  2.37352  0.45865     29 t - - -
          1.38629  1.38629  1.38629  1.38629
          0.05101  3.69434  3.69434  1.46634  0.26236  1.09861  0.40547
     30   2.45343  2.92503  0.22565  2.77517     30 g - - -
          1.38629  1.38629  1.38629  1.38629
          0.05101  3.69434  3.69434  1.46634  0.26236  1.09861  0.40547
     31   0.26225  2.75938  2.36488  2.61201     31 a - - -
          1.38629  1.38629  1.38629  1.38629
          0.05101  3.69434  3.69434  1.46634  0.26236  1.09861  0.40547
     32   0.26225  2.75938  2.36488  2.61201     32 a - - -
          1.38629  1.38629  1.38629  1.38629
          0.05101  3.69434  3.69434  1.46634  0.26236  1.09861  0.40547
     33   2.15544  2.13867  0.41309  2.25631     33 g - - -
          1.38629  1.38629  1.38629  1.38629
          0.05101  3.69434  3.69434  1.46634  0.26236  1.09861  0.40547
     34   0.41282  2.49630  1.83080  2.34814     34 a - - -
          1.38629  1.38629  1.38629  1.38629
          0.05101  3.69434  3.69434  1.46634  0.26236  1.09861  0.40547
     35   2.49693  2.20116  2.56424  0.31470     35 t - - -
          1.38629  1.38629  1.38629  1.38629
          0.05101  3.69434  3.69434  1.46634  0.26236  1.09861  0.40547
     36   2.09647  2.01753  1.82924  0.53855     36 t - - -
          1.38629  1.38629  1.38629  1.38629
          0.05101  3.69434  3.69434  1.46634  0.26236  1.09861  0.40547
     37   2.49693  2.20116  2.56424  0.31470     37 t - - -
          1.38629  1.38629  1.38629  1.38629
          0.05101  3.69434  3.69434  1.46634  0.26236  1.09861  0.40547
     38   2.71550  0.26242  2.78765  2.27230     38 c - - -
          1.38629  1.38629  1.38629  1.38629
          0.05980  3.69434  3.40561  1.46634  0.26236  1.09861  0.40547
     39   1.68616  1.78653  0.95381  1.33957     39 g - - -
          1.38629  1.38629  1.38629  1.38629
          0.05145  3.68598  3.68598  1.46634  0.26236  1.20439  0.35650
     40   1.72198  1.77010  2.08009  0.64235     40 t - - -
          1.38629  1.38629  1.38629  1.38629
          0.05145  3.68598  3.68598  1.46634  0.26236  0.91566  0.51124
     41   2.49693  2.20116  2.56424  0.31470     41 t - - -
          1.38629  1.38629  1.38629  1.38629
          0.05101  3.69434  3.69434  1.46634  0.26236  1.09861  0.40547
     42   2.45343  2.92503  0.22565  2.77517     42 g - - -
          1.38629  1.38629  1.38629  1.38629
          0.05101  3.69434  3.69434  1.46634  0.26236  1.09861  0.40547
     43   2.45343  2.92503  0.22565  2.77517     43 g - - -
          1.38629  1.38629  1.38629  1.38629
          0.05101  3.69434  3.69434  1.46634  0.26236  1.09861  0.40547
     44   0.26225  2.75938  2.36488  2.61201     44 a - - -
          1.38629  1.38629  1.38629  1.38629
          0.05101  3.69434  3.69434  1.46634  0.26236  1.09861  0.40547
     45   0.26225  2.75938  2.36488  2.61201     45 a - - -
          1.38629  1.38629  1.38629  1.38629
          0.05101  3.69434  3.69434  1.46634  0.26236  1.09861  0.40547
     46   0.45949  2.31777  2.13265  1.88799     46 a - - -
          1.38629  1.38629  1.38629  1.38629
          0.05101  3.69434  3.69434  1.46634  0.26236  1.09861  0.40547
     47   1.84058  0.52688  2.23795  1.93686     47 c - - -
          1.38629  1.38629  1.38629  1.38629
          0.05101  3.69434  3.69434  1.46634  0.26236  1.09861  0.40547
     48   2.45343  2.92503  0.22565  2.77517     48 g - - -
          1.38629  1.38629  1.38629  1.38629
          0.05101  3.69434  3.69434  1.46634  0.26236  1.09861  0.40547
     49   2.45343  2.92503  0.22565  2.77517     49 g - - -
          1.38629  1.38629  1.38629  1.38629
          0.05101  3.69434  3.69434  1.46634  0.26236  1.09861  0.40547
     50   1.95645  2.64727  0.34882  2.49764     50 g - - -
          1.38629  1.38629  1.38629  1.38629
          0.05101  3.69434  3.69434  1.46634  0.26236  1.09861  0.40547
     51   0.79958  2.00550  1.95696  1.29242     51 a - - -
          1.38629  1.38629  1.38629  1.38629
          0.05101  3.69434  3.69434  1.46634  0.26236  1.09861  0.40547
     52   1.41160  1.86855  1.61203  0.91026     52 t - - -
          1.38629  1.38629  1.38629  1.38629
          0.05101  3.69434  3.69434  1.46634  0.26236  1.09861  0.40547
     53   1.33113  1.20945  1.87767  1.25697     53 c - - -
          1.38629  1.38629  1.38629  1.38629
          0.05101  3.69434  3.69434  1.46634  0.26236  1.09861  0.40547
     54   0.44905  2.04597  2.13795  2.16617     54 a - - -
          1.38629  1.38629  1.38629  1.38629
          0.05101  3.69434  3.69434  1.46634  0.26236  1.09861  0.40547
     55   2.49693  2.20116  2.56424  0.31470     55 t - - -
          1.38629  1.38629  1.38629  1.38629
          0.12639  3.69434  2.36593  1.46634  0.26236  1.09861  0.40547
     56   2.54561  0.31467  2.62012  2.13073     56 c - - -
          1.38629  1.38629  1.38629  1.38629
          0.05489  3.62285  3.62285  1.46634  0.26236  0.42513  1.06040
     57   2.49693  2.20116  2.56424  0.31470     57 t - - -
          1.38629  1.38629  1.38629  1.38629
          0.05101  3.69434  3.69434  1.46634  0.26236  1.09861  0.40547
     58   2.30285  1.74446  2.37352  0.45865     58 t - - -
          1.38629  1.38629  1.38629  1.38629
          0.05101  3.69434  3.69434  1.46634  0.26236  1.09861  0.40547
     59   2.71550  0.26242  2.78765  2.27230     59 c - - -
          1.38629  1.38629  1.38629  1.38629
          0.05101  3.69434  3.69434  1.46634  0.26236  1.09861  0.40547
     60   0.44905  2.04597  2.13795  2.16617     60 a - - -
          1.38629  1.38629  1.38629  1.38629
          0.05101  3.69434  3.69434  1.46634  0.26236  1.09861  0.40547
     61   2.71550  0.26242  2.78765  2.27230     61 c - - -
          1.38629  1.38629  1.38629  1.38629
          0.05980  3.69434  3.40561  1.46634  0.26236  1.09861  0.40547
     62   0.64469  1.88883  1.69207  1.96764     62 a - - -
          1.38629  1.38629  1.38629  1.38629
          0.05145  3.68598  3.68598  1.46634  0.26236  0.91566  0.51124
     63   1.86976  1.92987  1.14649  0.95992     63 t - - -
          1.38629  1.38629  1.38629  1.38629
          0.05101  3.69434  3.69434  1.46634  0.26236  1.09861  0.40547
     64   0.53529  2.37215  1.54778  2.22098     64 a - - -
          1.38629  1.38629  1.38629  1.38629
          0.05101  3.69434  3.69434  1.46634  0.26236  1.09861  0.40547
     65   0.26225  2.75938  2.36488  2.61201     65 a - - -
          1.38629  1.38629  1.38629  1.38629
          0.05101  3.69434  3.69434  1.46634  0.26236  1.09861  0.40547
     66   0.26225  2.75938  2.36488  2.61201     66 a - - -
          1.38629  1.38629  1.38629  1.38629
          0.05101  3.69434  3.69434  1.46634  0.26236  1.09861  0.40547
     67   0.26225  2.75938  2.36488  2.61201     67 a - - -
          1.38629  1.38629  1.38629  1.38629
          0.05101  3.69434  3.69434  1.46634  0.26236  1.09861  0.40547
     68   0.63423  2.30980  1.36770  2.15692     68 a - - -
          1.38629  1.38629  1.38629  1.38629
          0.05101  3.69434  3.69434  1.46634  0.26236  1.09861  0.40547
     69   1.99565  0.69165  1.59416  1.83105     69 c - - -
          1.38629  1.38629  1.38629  1.38629
          0.05101  3.69434  3.69434  1.46634  0.26236  1.09861  0.40547
     70   2.49693  2.20116  2.56424  0.31470     70 t - - -
          1.38629  1.38629  1.38629  1.38629
          0.05101  3.69434  3.69434  1.46634  0.26236  1.09861  0.40547
     71   0.26225  2.75938  2.36488  2.61201     71 a - - -
          1.38629  1.38629  1.38629  1.38629
          0.05101  3.69434  3.69434  1.46634  0.26236  1.09861  0.40547
     72   0.44905  2.04597  2.13795  2.16617     72 a - - -
          1.38629  1.38629  1.38629  1.38629
          0.05101  3.69434  3.69434  1.46634  0.26236  1.09861  0.40547
     73   0.26225  2.75938  2.36488  2.61201     73 a - - -
          1.38629  1.38629  1.38629  1.38629
          0.05101  3.69434  3.69434  1.46634  0.26236  1.09861  0.40547
     74   2.71550  0.26242  2.78765  2.27230     74 c - - -
          1.38629  1.38629  1.38629  1.38629
          0.05101  3.69434  3.69434  1.46634  0.26236  1.09861  0.40547
     75   0.78950  2.04875  1.46115  1.68707     75 a - - -
          1.38629  1.38629  1.38629  1.38629
          0.05101  3.69434  3.69434  1.46634  0.26236  1.09861  0.40547
     76   2.45343  2.92503  0.22565  2.77517     76 g - - -
          1.38629  1.38629  1.38629  1.38629
          0.05101  3.69434  3.69434  1.46634  0.26236  1.09861  0.40547
     77   0.26225  2.75938  2.36488  2.61201     77 a - - -
          1.38629  1.38629  1.38629  1.38629
          0.05101  3.69434  3.69434  1.46634  0.26236  1.09861  0.40547
     78   0.45949  2.31777  2.13265  1.88799     78 a - - -
          1.38629  1.38629  1.38629  1.38629
          0.05101  3.69434  3.69434  1.46634  0.26236  1.09861  0.40547
     79   2.45343  2.92503  0.22565  2.77517     79 g - - -
          1.38629  1.38629  1.38629  1.38629
          0.05101  3.69434  3.69434  1.46634  0.26236  1.09861  0.40547
     80   2.71550  0.26242  2.78765  2.27230     80 c - - -
          1.38629  1.38629  1.38629  1.38629
          0.05101  3.69434  3.69434  1.46634  0.26236  1.09861  0.40547
     81   0.26225  2.75938  2.36488  2.61201     81 a - - -
          1.38629  1.38629  1.38629  1.38629
          0.05101  3.69434  3.69434  1.46634  0.26236  1.09861  0.40547
     82   2.49693  2.20116  2.56424  0.31470     82 t - - -
          1.38629  1.38629  1.38629  1.38629
          0.05101  3.69434  3.69434  1.46634  0.26236  1.09861  0.40547
     83   2.09647  2.01753  1.82924  0.53855     83 t - - -
          1.38629  1.38629  1.38629  1.38629
          0.05101  3.69434  3.69434  1.46634  0.26236  1.09861  0.40547
     84   2.71550  0.26242  2.78765  2.27230     84 c - - -
          1.38629  1.38629  1.38629  1.38629
          0.05101  3.69434  3.69434  1.46634  0.26236  1.09861  0.40547
     85   2.49693  2.20116  2.56424  0.31470     85 t - - -
          1.38629  1.38629  1.38629  1.38629
          0.05101  3.69434  3.69434  1.46634  0.26236  1.09861  0.40547
     86   2.71550  0.26242  2.78765  2.27230     86 c - - -
          1.38629  1.38629  1.38629  1.38629
          0.05101  3.69434  3.69434  1.46634  0.26236  1.09861  0.40547
     87   0.41282  2.49630  1.83080  2.34814     87 a - - -
          1.38629  1.38629  1.38629  1.38629
          0.05101  3.69434  3.69434  1.46634  0.26236  1.09861  0.40547
     88   2.45343  2.92503  0.22565  2.77517     88 g - - -
          1.38629  1.38629  1.38629  1.38629
          0.05101  3.69434  3.69434  1.46634  0.26236  1.09861  0.40547
     89   0.53529  2.37215  1.54778  2.22098     89 a - - -
          1.38629  1.38629  1.38629  1.38629
          0.05101  3.69434  3.69434  1.46634  0.26236  1.09861  0.40547
     90   0.26225  2.75938  2.36488  2.61201     90 a - - -
          1.38629  1.38629  1.38629  1.38629
          0.05101  3.69434  3.69434  1.46634  0.26236  1.09861  0.40547
     91   0.26225  2.75938  2.36488  2.61201     91 a - - -
          1.38629  1.38629  1.38629  1.38629
          0.05101  3.69434  3.69434  1.46634  0.26236  1.09861  0.40547
     92   2.16457  0.52053  1.91455  1.94081     92 c - - -
          1.38629  1.38629  1.38629  1.38629
          0.05101  3.69434  3.69434  1.46634  0.26236  1.09861  0.40547
     93   2.49693  2.20116  2.56424  0.31470     93 t - - -
          1.38629  1.38629  1.38629  1.38629
          0.05101  3.69434  3.69434  1.46634  0.26236  1.09861  0.40547
     94   1.43814  1.72723  1.32932  1.13882     94 t - - -
          1.38629  1.38629  1.38629  1.38629
          0.05101  3.69434  3.69434  1.46634  0.26236  1.09861  0.40547
     95   2.31796  0.51842  2.39315  1.53839     95 c - - -
          1.38629  1.38629  1.38629  1.38629
          0.05101  3.69434  3.69434  1.46634  0.26236  1.09861  0.40547
     96   2.49693  2.20116  2.56424  0.31470     96 t - - -
          1.38629  1.38629  1.38629  1.38629
          0.05101  3.69434  3.69434  1.46634  0.26236  1.09861  0.40547
     97   2.30285  1.74446  2.37352  0.45865     97 t - - -
          1.38629  1.38629  1.38629  1.38629
          0.05101  3.69434  3.69434  1.46634  0.26236  1.09861  0.40547
     98   2.09647  2.01753  1.82924  0.53855     98 t - - -
          1.38629  1.38629  1.38629  1.38629
          0.05101  3.69434  3.69434  1.46634  0.26236  1.09861  0.40547
     99   2.45343  2.92503  0.22565  2.77517     99 g - - -
          1.38629  1.38629  1.38629  1.38629
          0.05101  3.69434  3.69434  1.46634  0.26236  1.09861  0.40547
    100   2.09647  2.01753  1.82924  0.53855    100 t - - -
          1.38629  1.38629  1.38629  1.38629
          0.05101  3.69434  3.69434  1.46634  0.26236  1.09861  0.40547
    101   2.45343  2.92503  0.22565  2.77517    101 g - - -
          1.38629  1.38629  1.38629  1.38629
          0.05101  3.69434  3.69434  1.46634  0.26236  1.09861  0.40547
    102   0.41282  2.49630  1.83080  2.34814    102 a - - -
          1.38629  1.38629  1.38629  1.38629
          0.05101  3.69434  3.69434  1.46634  0.26236  1.09861  0.40547
    103   2.09647  2.01753  1.82924  0.53855    103 t - - -
          1.38629  1.38629  1.38629  1.38629
          0.05101  3.69434  3.69434  1.46634  0.26236  1.09861  0.40547
    104   2.45343  2.92503  0.22565  2.77517    104 g - - -
          1.38629  1.38629  1.38629  1.38629
          0.05101  3.69434  3.69434  1.46634  0.26236  1.09861  0.40547
    105   2.21260  1.50953  2.28541  0.56592    105 t - - -
          1.38629  1.38629  1.38629  1.38629
          0.05101  3.69434  3.69434  1.46634  0.26236  1.09861  0.40547
    106   2.49693  2.20116  2.56424  0.31470    106 t - - -
          1.38629  1.38629  1.38629  1.38629
          0.05101  3.69434  3.69434  1.46634  0.26236  1.09861  0.40547
    107   2.49693  2.20116  2.56424  0.31470    107 t - - -
          1.38629  1.38629  1.38629  1.38629
          0.05101  3.69434  3.69434  1.46634  0.26236  1.09861  0.40547
    108   2.45343  2.92503  0.22565  2.77517    108 g - - -
          1.38629  1.38629  1.38629  1.38629
          0.05101  3.69434  3.69434  1.46634  0.26236  1.09861  0.40547
    109   2.16681  1.36053  2.24080  0.64902    109 t - - -
          1.38629  1.38629  1.38629  1.38629
          0.05101  3.69434  3.69434  1.46634  0.26236  1.09861  0.40547
    110   1.12901  2.27729  0.78899  2.12209    110 g - - -
          1.38629  1.38629  1.38629  1.38629
          0.05101  3.69434  3.69434  1.46634  0.26236  1.09861  0.40547
    111   2.49693  2.20116  2.56424  0.31470    111 t - - -
          1.38629  1.38629  1.38629  1.38629
          0.05101  3.69434  3.69434  1.46634  0.26236  1.09861  0.40547
    112   2.49693  2.20116  2.56424  0.31470    112 t - - -
          1.38629  1.38629  1.38629  1.38629
          0.05101  3.69434  3.69434  1.46634  0.26236  1.09861  0.40547
    113   2.71550  0.26242  2.78765  2.27230    113 c - - -
          1.38629  1.38629  1.38629  1.38629
          0.05980  3.69434  3.40561  1.46634  0.26236  1.09861  0.40547
    114   0.98329  1.39082  1.59726  1.74525    114 a - - -
          1.38629  1.38629  1.38629  1.38629
          0.05145  3.68598  3.68598  1.46634  0.26236  0.91566  0.51124
    115   0.44905  2.04597  2.13795  2.16617    115 a - - -
          1.38629  1.38629  1.38629  1.38629
          0.05980  3.69434  3.40561  1.46634  0.26236  1.09861  0.40547
    116   1.99976  0.70907  1.80571  1.56940    116 c - - -
          1.38629  1.38629  1.38629  1.38629
          0.05145  3.68598  3.68598  1.46634  0.26236  0.91566  0.51124
    117   2.30285  1.74446  2.37352  0.45865    117 t - - -
          1.38629  1.38629  1.38629  1.38629
          0.05101  3.69434  3.69434  1.46634  0.26236  1.09861  0.40547
    118   2.17542  0.73474  2.25161  1.19872    118 c - - -
          1.38629  1.38629  1.38629  1.38629
          0.05101  3.69434  3.69434  1.46634  0.26236  1.09861  0.40547
    119   1.40469  0.98389  1.60913  1.71123    119 c - - -
          1.38629  1.38629  1.38629  1.38629
          0.05101  3.69434  3.69434  1.46634  0.26236  1.09861  0.40547
    120   1.22282  0.93354  1.95741  1.76481    120 c - - -
          1.38629  1.38629  1.38629  1.38629
          0.05101  3.69434  3.69434  1.46634  0.26236  1.09861  0.40547
    121   0.26225  2.75938  2.36488  2.61201    121 a - - -
          1.38629  1.38629  1.38629  1.38629
          0.05101  3.69434  3.69434  1.46634  0.26236  1.09861  0.40547
    122   2.45343  2.92503  0.22565  2.77517    122 g - - -
          1.38629  1.38629  1.38629  1.38629
          0.05101  3.69434  3.69434  1.46634  0.26236  1.09861  0.40547
    123   0.26225  2.75938  2.36488  2.61201    123 a - - -
          1.38629  1.38629  1.38629  1.38629
          0.05101  3.69434  3.69434  1.46634  0.26236  1.09861  0.40547
    124   1.30266  2.32889  0.65952  2.17428    124 g - - -
          1.38629  1.38629  1.38629  1.38629
          0.05101  3.69434  3.69434  1.46634  0.26236  1.09861  0.40547
    125   2.49693  2.20116  2.56424  0.31470    125 t - - -
          1.38629  1.38629  1.38629  1.38629
          0.05101  3.69434  3.69434  1.46634  0.26236  1.09861  0.40547
    126   1.76202  2.01454  2.16729  0.54398    126 t - - -
          1.38629  1.38629  1.38629  1.38629
          0.05101  3.69434  3.69434  1.46634  0.26236  1.09861  0.40547
    127   1.74582  2.02220  0.78743  1.43497    127 g - - -
          1.38629  1.38629  1.38629  1.38629
          0.05980  3.69434  3.40561  1.46634  0.26236  1.09861  0.40547
    128   0.61893  1.94775  1.99937  1.69573    128 a - - -
          1.38629  1.38629  1.38629  1.38629
          0.05145  3.68598  3.68598  1.46634  0.26236  0.91566  0.51124
    129   0.26225  2.75938  2.36488  2.61201    129 a - - -
          1.38629  1.38629  1.38629  1.38629
          0.05980  3.69434  3.40561  1.46634  0.26236  1.09861  0.40547
    130   1.75696  0.72764  1.72981  1.78938    130 c - - -
          1.38629  1.38629  1.38629  1.38629
          0.05145  3.68598  3.68598  1.46634  0.26236  0.91566  0.51124
    131   1.35236  1.93326  1.99518  0.77499    131 t - - -
          1.38629  1.38629  1.38629  1.38629
          0.05101  3.69434  3.69434  1.46634  0.26236  1.09861  0.40547
    132   2.49693  2.20116  2.56424  0.31470    132 t - - -
          1.38629  1.38629  1.38629  1.38629
          0.05101  3.69434  3.69434  1.46634  0.26236  1.09861  0.40547
    133   2.49693  2.20116  2.56424  0.31470    133 t - - -
          1.38629  1.38629  1.38629  1.38629
          0.05101  3.69434  3.69434  1.46634  0.26236  1.09861  0.40547
    134   1.88411  0.88021  1.54195  1.51698    134 c - - -
          1.38629  1.38629  1.38629  1.38629
          0.05101  3.69434  3.69434  1.46634  0.26236  1.09861  0.40547
    135   2.71550  0.26242  2.78765  2.27230    135 c - - -
          1.38629  1.38629  1.38629  1.38629
          0.05101  3.69434  3.69434  1.46634  0.26236  1.09861  0.40547
    136   2.30285  1.74446  2.37352  0.45865    136 t - - -
          1.38629  1.38629  1.38629  1.38629
          0.05101  3.69434  3.69434  1.46634  0.26236  1.09861  0.40547
    137   1.92015  1.47774  1.72013  0.80694    137 t - - -
          1.38629  1.38629  1.38629  1.38629
          0.05101  3.69434  3.69434  1.46634  0.26236  1.09861  0.40547
    138   2.49693  2.20116  2.56424  0.31470    138 t - - -
          1.38629  1.38629  1.38629  1.38629
          0.05980  3.69434  3.40561  1.46634  0.26236  1.09861  0.40547
    139   2.00842  1.77192  1.78900  0.63740    139 t - - -
          1.38629  1.38629  1.38629  1.38629
          0.05145  3.68598  3.68598  1.46634  0.26236  0.91566  0.51124
    140   1.95205  1.62113  0.65897  1.94519    140 g - - -
          1.38629  1.38629  1.38629  1.38629
          0.05101  3.69434  3.69434  1.46634  0.26236  1.09861  0.40547
    141   0.26225  2.75938  2.36488  2.61201    141 a - - -
          1.38629  1.38629  1.38629  1.38629
          0.05101  3.69434  3.69434  1.46634  0.26236  1.09861  0.40547
    142   1.50297  1.41388  1.59585  1.10384    142 t - - -
          1.38629  1.38629  1.38629  1.38629
          0.05101  3.69434  3.69434  1.46634  0.26236  1.09861  0.40547
    143   0.26225  2.75938  2.36488  2.61201    143 a - - -
          1.38629  1.38629  1.38629  1.38629
          0.05101  3.69434  3.69434  1.46634  0.26236  1.09861  0.40547
    144   2.45343  2.92503  0.22565  2.77517    144 g - - -
          1.38629  1.38629  1.38629  1.38629
          0.05101  3.69434  3.69434  1.46634  0.26236  1.09861  0.40547
    145   0.44905  2.04597  2.13795  2.16617    145 a - - -
          1.38629  1.38629  1.38629  1.38629
          0.05101  3.69434  3.69434  1.46634  0.26236  1.09861  0.40547
    146   2.45343  2.92503  0.22565  2.77517    146 g - - -
          1.38629  1.38629  1.38629  1.38629
          0.05980  3.69434  3.40561  1.46634  0.26236  1.09861  0.40547
    147   1.73461  0.71456  2.07393  1.56815    147 c - - -
          1.38629  1.38629  1.38629  1.38629
          0.05145  3.68598  3.68598  1.46634  0.26236  0.91566  0.51124
    148   0.26225  2.75938  2.36488  2.61201    148 a - - -
          1.38629  1.38629  1.38629  1.38629
          0.05101  3.69434  3.69434  1.46634  0.26236  1.09861  0.40547
    149   2.45343  2.92503  0.22565  2.77517    149 g - - -
          1.38629  1.38629  1.38629  1.38629
          0.05101  3.69434  3.69434  1.46634  0.26236  1.09861  0.40547
    150   2.17542  0.73474  2.25161  1.19872    150 c - - -
          1.38629  1.38629  1.38629  1.38629
          0.05101  3.69434  3.69434  1.46634  0.26236  1.09861  0.40547
    151   2.49693  2.20116  2.56424  0.31470    151 t - - -
          1.38629  1.38629  1.38629  1.38629
          0.12639  3.69434  2.36593  1.46634  0.26236  1.09861  0.40547
    152   1.52821  1.22169  1.89010  1.08681    152 t - - -
          1.38629  1.38629  1.38629  1.38629
          0.05489  3.62285  3.62285  1.46634  0.26236  0.42513  1.06040
    153   2.49693  2.20116  2.56424  0.31470    153 t - - -
          1.38629  1.38629  1.38629  1.38629
          0.05101  3.69434  3.69434  1.46634  0.26236  1.09861  0.40547
    154   2.45343  2.92503  0.22565  2.77517    154 g - - -
          1.38629  1.38629  1.38629  1.38629
          0.05101  3.69434  3.69434  1.46634  0.26236  1.09861  0.40547
    155   0.26225  2.75938  2.36488  2.61201    155 a - - -
          1.38629  1.38629  1.38629  1.38629
          0.05101  3.69434  3.69434  1.46634  0.26236  1.09861  0.40547
    156   0.44905  2.04597  2.13795  2.16617    156 a - - -
          1.38629  1.38629  1.38629  1.38629
          0.05101  3.69434  3.69434  1.46634  0.26236  1.09861  0.40547
    157   0.26225  2.75938  2.36488  2.61201    157 a - - -
          1.38629  1.38629  1.38629  1.38629
          0.05101  3.69434  3.69434  1.46634  0.26236  1.09861  0.40547
    158   2.44862  0.40665  2.52257  1.78704    158 c - - -
          1.38629  1.38629  1.38629  1.38629
          0.05101  3.69434  3.69434  1.46634  0.26236  1.09861  0.40547
    159   0.88481  1.28502  1.93206  1.79750    159 a - - -
          1.38629  1.38629  1.38629  1.38629
          0.05101  3.69434  3.69434  1.46634  0.26236  1.09861  0.40547
    160   2.23411  0.62382  2.30997  1.35574    160 c - - -
          1.38629  1.38629  1.38629  1.38629
          0.13212  3.69434  2.31361  1.46634  0.26236  1.09861  0.40547
    161   2.08425  1.97898  1.93390  0.52289    161 t - - -
          1.38629  1.38629  1.38629  1.38629
          0.05520  3.61742  3.61742  1.46634  0.26236  1.60342  0.22465
    162   2.54561  0.31467  2.62012  2.13073    162 c - - -
          1.38629  1.38629  1.38629  1.38629
          0.05489  3.62285  3.62285  1.46634  0.26236  0.42513  1.06040
    163   2.49693  2.20116  2.56424  0.31470    163 t - - -
          1.38629  1.38629  1.38629  1.38629
          0.05101  3.69434  3.69434  1.46634  0.26236  1.09861  0.40547
    164   2.30285  1.74446  2.37352  0.45865    164 t - - -
          1.38629  1.38629  1.38629  1.38629
          0.05101  3.69434  3.69434  1.46634  0.26236  1.09861  0.40547
    165   2.49693  2.20116  2.56424  0.31470    165 t - - -
          1.38629  1.38629  1.38629  1.38629
          0.05101  3.69434  3.69434  1.46634  0.26236  1.09861  0.40547
    166   2.49693  2.20116  2.56424  0.31470    166 t - - -
          1.38629  1.38629  1.38629  1.38629
          0.05101  3.69434  3.69434  1.46634  0.26236  1.09861  0.40547
    167   1.95361  1.60244  1.74255  0.73031    167 t - - -
          1.38629  1.38629  1.38629  1.38629
          0.05101  3.69434  3.69434  1.46634  0.26236  1.09861  0.40547
    168   1.92395  0.81140  1.41749  1.78729    168 c - - -
          1.38629  1.38629  1.38629  1.38629
          0.05101  3.69434  3.69434  1.46634  0.26236  1.09861  0.40547
    169   1.95361  1.60244  1.74255  0.73031    169 t - - -
          1.38629  1.38629  1.38629  1.38629
          0.05101  3.69434  3.69434  1.46634  0.26236  1.09861  0.40547
    170   0.26225  2.75938  2.36488  2.61201    170 a - - -
          1.38629  1.38629  1.38629  1.38629
          0.05101  3.69434  3.69434  1.46634  0.26236  1.09861  0.40547
    171   2.15544  2.13867  0.41309  2.25631    171 g - - -
          1.38629  1.38629  1.38629  1.38629
          0.02583  3.66916        *  1.46634  0.26236  0.00000        *
//
HMMER3/f [3.3.2 | Nov 2020]
NAME  W4
LENG  171
ALPH  DNA
RF    no
MM    no
CONS  yes
CS    no
MAP   yes
DATE  Wed Dec 16 22:57:35 2015
NSEQ  100
EFFN  1.828003
CKSUM 3371147218
STATS LOCAL MSV       -9.6623  0.70740
STATS LOCAL VITERBI  -10.9590  0.70740
STATS LOCAL FORWARD   -3.8925  0.70740
HMM          A        C        G        T   
            m->m     m->i     m->d     i->m     i->i     d->m     d->d
  COMPO   1.27688  1.59164  1.38104  1.32356
          1.38629  1.38629  1.38629  1.38629
          0.05926  3.69586  3.41996  1.46634  0.26236  0.00000        *
      1   0.64907  1.91306  1.98305  1.64926      1 a - - -
          1.38629  1.38629  1.38629  1.38629
          0.05134  3.68794  3.68794  1.46634  0.26236  0.92338  0.50613
      2   0.52878  2.37836  1.55986  2.22738      2 a - - -
          1.38629  1.38629  1.38629  1.38629
          0.05093  3.69586  3.69586  1.46634  0.26236  1.09861  0.40547
      3   2.49980  2.20321  2.56704  0.31377      3 t - - -
          1.38629  1.38629  1.38629  1.38629
          0.05093  3.69586  3.69586  1.46634  0.26236  1.09861  0.40547
      4   2.18224  0.50749  1.94254  1.95285      4 c - - -
          1.38629  1.38629  1.38629  1.38629
          0.05093  3.69586  3.69586  1.46634  0.26236  1.09861  0.40547
      5   2.31240  1.76322  2.38286  0.45067      5 t - - -
          1.38629  1.38629  1.38629  1.38629
          0.05093  3.69586  3.69586  1.46634  0.26236  1.09861  0.40547
      6   1.74366  1.54659  0.78589  1.85512      6 g - - -
          1.38629  1.38629  1.38629  1.38629
          0.05093  3.69586  3.69586  1.46634  0.26236  1.09861  0.40547
      7   2.71911  0.26143  2.79119  2.27528      7 c - - -
          1.38629  1.38629  1.38629  1.38629
          0.05093  3.69586  3.69586  1.46634  0.26236  1.09861  0.40547
      8   0.26137  2.76254  2.36734  2.61536      8 a - - -
          1.38629  1.38629  1.38629  1.38629
          0.05093  3.69586  3.69586  1.46634  0.26236  1.09861  0.40547
      9   0.40407  2.50877  1.85339  2.36094      9 a - - -
          1.38629  1.38629  1.38629  1.38629
          0.05093  3.69586  3.69586  1.46634  0.26236  1.09861  0.40547
     10   2.45629  2.92854  0.22481  2.77888     10 g - - -
          1.38629  1.38629  1.38629  1.38629
          0.05093  3.69586  3.69586  1.46634  0.26236  1.09861  0.40547
     11   2.10934  2.02446  1.85239  0.52805     11 t - - -
          1.38629  1.38629  1.38629  1.38629
          0.05093  3.69586  3.69586  1.46634  0.26236  1.09861  0.40547
     12   2.45629  2.92854  0.22481  2.77888     12 g - - -
          1.38629  1.38629  1.38629  1.38629
          0.05093  3.69586  3.69586  1.46634  0.26236  1.09861  0.40547
     13   2.45629  2.92854  0.22481  2.77888     13 g - - -
          1.38629  1.38629  1.38629  1.38629
          0.05093  3.69586  3.69586  1.46634  0.26236  1.09861  0.40547
     14   0.46755  1.99657  2.12248  2.13763     14 a - - -
          1.38629  1.38629  1.38629  1.38629
          0.05093  3.69586  3.69586  1.46634  0.26236  1.09861  0.40547
     15   2.42764  0.42268  2.50179  1.74566     15 c - - -
          1.38629  1.38629  1.38629  1.38629
          0.05093  3.69586  3.69586  1.46634  0.26236  1.09861  0.40547
     16   0.52878  2.37836  1.55986  2.22738     16 a - - -
          1.38629  1.38629  1.38629  1.38629
          0.05093  3.69586  3.69586  1.46634  0.26236  1.09861  0.40547
     17   2.49980  2.20321  2.56704  0.31377     17 t - - -
          1.38629  1.38629  1.38629  1.38629
          0.05093  3.69586  3.69586  1.46634  0.26236  1.09861  0.40547
     18   2.49980  2.20321  2.56704  0.31377     18 t - - -
          1.38629  1.38629  1.38629  1.38629
          0.05093  3.69586  3.69586  1.46634  0.26236  1.09861  0.40547
     19   2.49980  2.20321  2.56704  0.31377     19 t - - -
          1.38629  1.38629  1.38629  1.38629
          0.05093  3.69586  3.69586  1.46634  0.26236  1.09861  0.40547
     20   1.91271  2.62433  0.36295  2.47445     20 g - - -
          1.38629  1.38629  1.38629  1.38629
          0.05093  3.69586  3.69586  1.46634  0.26236  1.09861  0.40547
     21   2.45629  2.92854  0.22481  2.77888     21 g - - -
          1.38629  1.38629  1.38629  1.38629
          0.05093  3.69586  3.69586  1.46634  0.26236  1.09861  0.40547
     22   0.46755  1.99657  2.12248  2.13763     22 a - - -
          1.38629  1.38629  1.38629  1.38629
          0.05093  3.69586  3.69586  1.46634  0.26236  1.09861  0.40547
     23   2.45629  2.92854  0.22481  2.77888     23 g - - -
          1.38629  1.38629  1.38629  1.38629
          0.05093  3.69586  3.69586  1.46634  0.26236  1.09861  0.40547
     24   1.89418  1.42240  0.79439  1.85427     24 g - - -
          1.38629  1.38629  1.38629  1.38629
          0.05093  3.69586  3.69586  1.46634  0.26236  1.09861  0.40547
     25   2.45629  2.92854  0.22481  2.77888     25 g - - -
          1.38629  1.38629  1.38629  1.38629
          0.05093  3.69586  3.69586  1.46634  0.26236  1.09861  0.40547
     26   2.71911  0.26143  2.79119  2.27528     26 c - - -
          1.38629  1.38629  1.38629  1.38629
          0.05093  3.69586  3.69586  1.46634  0.26236  1.09861  0.40547
     27   2.49980  2.20321  2.56704  0.31377     27 t - - -
          1.38629  1.38629  1.38629  1.38629
          0.05093  3.69586  3.69586  1.46634  0.26236  1.09861  0.40547
     28   2.49980  2.20321  2.56704  0.31377     28 t - - -
          1.38629  1.38629  1.38629  1.38629
          0.05926  3.69586  3.41996  1.46634  0.26236  1.09861  0.40547
     29   2.01609  1.77129  1.80446  0.63083     29 t - - -
          1.38629  1.38629  1.38629  1.38629
          0.05134  3.68794  3.68794  1.46634  0.26236  0.92338  0.50613
     30   1.94080  1.58367  0.68189  1.92738     30 g - - -
          1.38629  1.38629  1.38629  1.38629
          0.05093  3.69586  3.69586  1.46634  0.26236  1.09861  0.40547
     31   0.61430  2.13384  2.02748  1.56574     31 a - - -
          1.38629  1.38629  1.38629  1.38629
          0.05093  3.69586  3.69586  1.46634  0.26236  1.09861  0.40547
     32   2.45629  2.92854  0.22481  2.77888     32 g - - -
          1.38629  1.38629  1.38629  1.38629
          0.05093  3.69586  3.69586  1.46634  0.26236  1.09861  0.40547
     33   2.45629  2.92854  0.22481  2.77888     33 g - - -
          1.38629  1.38629  1.38629  1.38629
          0.05093  3.69586  3.69586  1.46634  0.26236  1.09861  0.40547
     34   1.48298  0.89913  1.95598  1.49303     34 c - - -
          1.38629  1.38629  1.38629  1.38629
          0.12892  3.69586  2.34210  1.46634  0.26236  1.09861  0.40547
     35   2.27610  0.50924  2.35179  1.60363     35 c - - -
          1.38629  1.38629  1.38629  1.38629
          0.05495  3.62189  3.62189  1.46634  0.26236  0.41643  1.07704
     36   2.49980  2.20321  2.56704  0.31377     36 t - - -
          1.38629  1.38629  1.38629  1.38629
          0.05093  3.69586  3.69586  1.46634  0.26236  1.09861  0.40547
     37   2.45629  2.92854  0.22481  2.77888     37 g - - -
          1.38629  1.38629  1.38629  1.38629
          0.05093  3.69586  3.69586  1.46634  0.26236  1.09861  0.40547
     38   2.10934  2.02446  1.85239  0.52805     38 t - - -
          1.38629  1.38629  1.38629  1.38629
          0.05093  3.69586  3.69586  1.46634  0.26236  1.09861  0.40547
     39   2.13400  2.08334  0.43279  2.22170     39 g - - -
          1.38629  1.38629  1.38629  1.38629
          0.05926  3.69586  3.41996  1.46634  0.26236  1.09861  0.40547
     40   1.95183  1.95780  0.63082  1.68923     40 g - - -
          1.38629  1.38629  1.38629  1.38629
          0.05134  3.68794  3.68794  1.46634  0.26236  0.92338  0.50613
     41   2.49980  2.20321  2.56704  0.31377     41 t - - -
          1.38629  1.38629  1.38629  1.38629
          0.05093  3.69586  3.69586  1.46634  0.26236  1.09861  0.40547
     42   2.13400  2.08334  0.43279  2.22170     42 g - - -
          1.38629  1.38629  1.38629  1.38629
          0.05093  3.69586  3.69586  1.46634  0.26236  1.09861  0.40547
     43   2.13400  2.08334  0.43279  2.22170     43 g - - -
          1.38629  1.38629  1.38629  1.38629
          0.05093  3.69586  3.69586  1.46634  0.26236  1.09861  0.40547
     44   0.26137  2.76254  2.36734  2.61536     44 a - - -
          1.38629  1.38629  1.38629  1.38629
          0.05093  3.69586  3.69586  1.46634  0.26236  1.09861  0.40547
     45   0.26137  2.76254  2.36734  2.61536     45 a - - -
          1.38629  1.38629  1.38629  1.38629
          0.05093  3.69586  3.69586  1.46634  0.26236  1.09861  0.40547
     46   0.26137  2.76254  2.36734  2.61536     46 a - - -
          1.38629  1.38629  1.38629  1.38629
          0.05093  3.69586  3.69586  1.46634  0.26236  1.09861  0.40547
     47   0.26137  2.76254  2.36734  2.61536     47 a - - -
          1.38629  1.38629  1.38629  1.38629
          0.05093  3.69586  3.69586  1.46634  0.26236  1.09861  0.40547
     48   2.13400  2.08334  0.43279  2.22170     48 g - - -
          1.38629  1.38629  1.38629  1.38629
          0.05093  3.69586  3.69586  1.46634  0.26236  1.09861  0.40547
     49   2.45629  2.92854  0.22481  2.77888     49 g - - -
          1.38629  1.38629  1.38629  1.38629
          0.05926  3.69586  3.41996  1.46634  0.26236  1.09861  0.40547
     50   0.65809  1.85266  1.69672  1.95154     50 a - - -
          1.38629  1.38629  1.38629  1.38629
          0.05134  3.68794  3.68794  1.46634  0.26236  0.92338  0.50613
     51   0.47922  2.28932  2.11708  1.83876     51 a - - -
          1.38629  1.38629  1.38629  1.38629
          0.05093  3.69586  3.69586  1.46634  0.26236  1.09861  0.40547
     52   0.71595  2.05415  1.98272  1.40497     52 a - - -
          1.38629  1.38629  1.38629  1.38629
          0.12892  3.69586  2.34210  1.46634  0.26236  1.09861  0.40547
     53   1.86211  1.98033  2.15890  0.52564     53 t - - -
          1.38629  1.38629  1.38629  1.38629
          0.05495  3.62189  3.62189  1.46634  0.26236  0.41643  1.07704
     54   0.47922  2.28932  2.11708  1.83876     54 a - - -
          1.38629  1.38629  1.38629  1.38629
          0.05093  3.69586  3.69586  1.46634  0.26236  1.09861  0.40547
     55   2.31240  1.76322  2.38286  0.45067     55 t - - -
          1.38629  1.38629  1.38629  1.38629
          0.05093  3.69586  3.69586  1.46634  0.26236  1.09861  0.40547
     56   2.18224  0.50749  1.94254  1.95285     56 c - - -
          1.38629  1.38629  1.38629  1.38629
          0.05093  3.69586  3.69586  1.46634  0.26236  1.09861  0.40547
     57   2.10934  2.02446  1.85239  0.52805     57 t - - -
          1.38629  1.38629  1.38629  1.38629
          0.05093  3.69586  3.69586  1.46634  0.26236  1.09861  0.40547
     58   2.10934  2.02446  1.85239  0.52805     58 t - - -
          1.38629  1.38629  1.38629  1.38629
          0.05093  3.69586  3.69586  1.46634  0.26236  1.09861  0.40547
     59   2.71911  0.26143  2.79119  2.27528     59 c - - -
          1.38629  1.38629  1.38629  1.38629
          0.05093  3.69586  3.69586  1.46634  0.26236  1.09861  0.40547
     60   0.85789  1.81865  1.91488  1.32298     60 a - - -
          1.38629  1.38629  1.38629  1.38629
          0.05093  3.69586  3.69586  1.46634  0.26236  1.09861  0.40547
     61   2.71911  0.26143  2.79119  2.27528     61 c - - -
          1.38629  1.38629  1.38629  1.38629
          0.05093  3.69586  3.69586  1.46634  0.26236  1.09861  0.40547
     62   0.79098  1.63400  1.64382  1.84382     62 a - - -
          1.38629  1.38629  1.38629  1.38629
          0.05926  3.69586  3.41996  1.46634  0.26236  1.09861  0.40547
     63   1.70162  1.74609  1.68894  0.77992     63 t - - -
          1.38629  1.38629  1.38629  1.38629
          0.05134  3.68794  3.68794  1.46634  0.26236  0.92338  0.50613
     64   0.47922  2.28932  2.11708  1.83876     64 a - - -
          1.38629  1.38629  1.38629  1.38629
          0.05093  3.69586  3.69586  1.46634  0.26236  1.09861  0.40547
     65   0.26137  2.76254  2.36734  2.61536     65 a - - -
          1.38629  1.38629  1.38629  1.38629
          0.05093  3.69586  3.69586  1.46634  0.26236  1.09861  0.40547
     66   0.26137  2.76254  2.36734  2.61536     66 a - - -
          1.38629  1.38629  1.38629  1.38629
          0.05926  3.69586  3.41996  1.46634  0.26236  1.09861  0.40547
     67   0.66897  2.10109  1.69475  1.70487     67 a - - -
          1.38629  1.38629  1.38629  1.38629
          0.05134  3.68794  3.68794  1.46634  0.26236  0.92338  0.50613
     68   0.79618  1.79957  1.46388  1.88228     68 a - - -
          1.38629  1.38629  1.38629  1.38629
          0.05093  3.69586  3.69586  1.46634  0.26236  1.09861  0.40547
     69   2.71911  0.26143  2.79119  2.27528     69 c - - -
          1.38629  1.38629  1.38629  1.38629
          0.05093  3.69586  3.69586  1.46634  0.26236  1.09861  0.40547
     70   1.92301  1.77387  1.55377  0.74927     70 t - - -
          1.38629  1.38629  1.38629  1.38629
          0.05093  3.69586  3.69586  1.46634  0.26236  1.09861  0.40547
     71   0.40407  2.50877  1.85339  2.36094     71 a - - -
          1.38629  1.38629  1.38629  1.38629
          0.05093  3.69586  3.69586  1.46634  0.26236  1.09861  0.40547
     72   1.94080  1.58367  0.68189  1.92738     72 g - - -
          1.38629  1.38629  1.38629  1.38629
          0.05093  3.69586  3.69586  1.46634  0.26236  1.09861  0.40547
     73   0.26137  2.76254  2.36734  2.61536     73 a - - -
          1.38629  1.38629  1.38629  1.38629
          0.05093  3.69586  3.69586  1.46634  0.26236  1.09861  0.40547
     74   1.92430  1.93749  1.40986  0.76404     74 t - - -
          1.38629  1.38629  1.38629  1.38629
          0.05093  3.69586  3.69586  1.46634  0.26236  1.09861  0.40547
     75   0.63158  2.31219  1.37116  2.15940     75 a - - -
          1.38629  1.38629  1.38629  1.38629
          0.05093  3.69586  3.69586  1.46634  0.26236  1.09861  0.40547
     76   2.45629  2.92854  0.22481  2.77888     76 g - - -
          1.38629  1.38629  1.38629  1.38629
          0.05093  3.69586  3.69586  1.46634  0.26236  1.09861  0.40547
     77   0.26137  2.76254  2.36734  2.61536     77 a - - -
          1.38629  1.38629  1.38629  1.38629
          0.05093  3.69586  3.69586  1.46634  0.26236  1.09861  0.40547
     78   0.26137  2.76254  2.36734  2.61536     78 a - - -
          1.38629  1.38629  1.38629  1.38629
          0.05093  3.69586  3.69586  1.46634  0.26236  1.09861  0.40547
     79   2.45629  2.92854  0.22481  2.77888     79 g - - -
          1.38629  1.38629  1.38629  1.38629
          0.05093  3.69586  3.69586  1.46634  0.26236  1.09861  0.40547
     80   2.71911  0.26143  2.79119  2.27528     80 c - - -
          1.38629  1.38629  1.38629  1.38629
          0.05093  3.69586  3.69586  1.46634  0.26236  1.09861  0.40547
     81   0.26137  2.76254  2.36734  2.61536     81 a - - -
          1.38629  1.38629  1.38629  1.38629
          0.05093  3.69586  3.69586  1.46634  0.26236  1.09861  0.40547
     82   2.31240  1.76322  2.38286  0.45067     82 t - - -
          1.38629  1.38629  1.38629  1.38629
          0.05093  3.69586  3.69586  1.46634  0.26236  1.09861  0.40547
     83   2.49980  2.20321  2.56704  0.31377     83 t - - -
          1.38629  1.38629  1.38629  1.38629
          0.05093  3.69586  3.69586  1.46634  0.26236  1.09861  0.40547
     84   1.72318  0.85843  1.49792  1.74824     84 c - - -
          1.38629  1.38629  1.38629  1.38629
          0.05093  3.69586  3.69586  1.46634  0.26236  1.09861  0.40547
     85   2.49980  2.20321  2.56704  0.31377     85 t - - -
          1.38629  1.38629  1.38629  1.38629
          0.05093  3.69586  3.69586  1.46634  0.26236  1.09861  0.40547
     86   2.71911  0.26143  2.79119  2.27528     86 c - - -
          1.38629  1.38629  1.38629  1.38629
          0.05093  3.69586  3.69586  1.46634  0.26236  1.09861  0.40547
     87   0.26137  2.76254  2.36734  2.61536     87 a - - -
          1.38629  1.38629  1.38629  1.38629
          0.05093  3.69586  3.69586  1.46634  0.26236  1.09861  0.40547
     88   2.45629  2.92854  0.22481  2.77888     88 g - - -
          1.38629  1.38629  1.38629  1.38629
          0.05093  3.69586  3.69586  1.46634  0.26236  1.09861  0.40547
     89   0.26137  2.76254  2.36734  2.61536     89 a - - -
          1.38629  1.38629  1.38629  1.38629
          0.05093  3.69586  3.69586  1.46634  0.26236  1.09861  0.40547
     90   0.26137  2.76254  2.36734  2.61536     90 a - - -
          1.38629  1.38629  1.38629  1.38629
          0.05093  3.69586  3.69586  1.46634  0.26236  1.09861  0.40547
     91   0.26137  2.76254  2.36734  2.61536     91 a - - -
          1.38629  1.38629  1.38629  1.38629
          0.05093  3.69586  3.69586  1.46634  0.26236  1.09861  0.40547
     92   2.71911  0.26143  2.79119  2.27528     92 c - - -
          1.38629  1.38629  1.38629  1.38629
          0.05093  3.69586  3.69586  1.46634  0.26236  1.09861  0.40547
     93   1.98081  1.96185  1.57024  0.66660     93 t - - -
          1.38629  1.38629  1.38629  1.38629
          0.05093  3.69586  3.69586  1.46634  0.26236  1.09861  0.40547
     94   1.14736  1.89361  1.30851  1.34026     94 a - - -
          1.38629  1.38629  1.38629  1.38629
          0.05093  3.69586  3.69586  1.46634  0.26236  1.09861  0.40547
     95   2.71911  0.26143  2.79119  2.27528     95 c - - -
          1.38629  1.38629  1.38629  1.38629
          0.05093  3.69586  3.69586  1.46634  0.26236  1.09861  0.40547
     96   2.49980  2.20321  2.56704  0.31377     96 t - - -
          1.38629  1.38629  1.38629  1.38629
          0.05093  3.69586  3.69586  1.46634  0.26236  1.09861  0.40547
     97   2.21757  1.51938  2.29027  0.56030     97 t - - -
          1.38629  1.38629  1.38629  1.38629
          0.05093  3.69586  3.69586  1.46634  0.26236  1.09861  0.40547
     98   2.49980  2.20321  2.56704  0.31377     98 t - - -
          1.38629  1.38629  1.38629  1.38629
          0.05093  3.69586  3.69586  1.46634  0.26236  1.09861  0.40547
     99   2.45629  2.92854  0.22481  2.77888     99 g - - -
          1.38629  1.38629  1.38629  1.38629
          0.05926  3.69586  3.41996  1.46634  0.26236  1.09861  0.40547
    100   1.73401  1.92113  1.71508  0.69910    100 t - - -
          1.38629  1.38629  1.38629  1.38629
          0.05134  3.68794  3.68794  1.46634  0.26236  0.92338  0.50613
    101   2.45629  2.92854  0.22481  2.77888    101 g - - -
          1.38629  1.38629  1.38629  1.38629
          0.05093  3.69586  3.69586  1.46634  0.26236  1.09861  0.40547
    102   0.26137  2.76254  2.36734  2.61536    102 a - - -
          1.38629  1.38629  1.38629  1.38629
          0.05093  3.69586  3.69586  1.46634  0.26236  1.09861  0.40547
    103   2.10934  2.02446  1.85239  0.52805    103 t - - -
          1.38629  1.38629  1.38629  1.38629
          0.05093  3.69586  3.69586  1.46634  0.26236  1.09861  0.40547
    104   2.45629  2.92854  0.22481  2.77888    104 g - - -
          1.38629  1.38629  1.38629  1.38629
          0.05093  3.69586  3.69586  1.46634  0.26236  1.09861  0.40547
    105   0.26137  2.76254  2.36734  2.61536    105 a - - -
          1.38629  1.38629  1.38629  1.38629
          0.05093  3.69586  3.69586  1.46634  0.26236  1.09861  0.40547
    106   2.49980  2.20321  2.56704  0.31377    106 t - - -
          1.38629  1.38629  1.38629  1.38629
          0.05926  3.69586  3.41996  1.46634  0.26236  1.09861  0.40547
    107   1.73401  1.92113  1.71508  0.69910    107 t - - -
          1.38629  1.38629  1.38629  1.38629
          0.05134  3.68794  3.68794  1.46634  0.26236  0.92338  0.50613
    108   2.45629  2.92854  0.22481  2.77888    108 g - - -
          1.38629  1.38629  1.38629  1.38629
          0.05093  3.69586  3.69586  1.46634  0.26236  1.09861  0.40547
    109   2.71911  0.26143  2.79119  2.27528    109 c - - -
          1.38629  1.38629  1.38629  1.38629
          0.05093  3.69586  3.69586  1.46634  0.26236  1.09861  0.40547
    110   0.26137  2.76254  2.36734  2.61536    110 a - - -
          1.38629  1.38629  1.38629  1.38629
          0.05093  3.69586  3.69586  1.46634  0.26236  1.09861  0.40547
    111   2.31240  1.76322  2.38286  0.45067    111 t - - -
          1.38629  1.38629  1.38629  1.38629
          0.05093  3.69586  3.69586  1.46634  0.26236  1.09861  0.40547
    112   2.49980  2.20321  2.56704  0.31377    112 t - - -
          1.38629  1.38629  1.38629  1.38629
          0.05093  3.69586  3.69586  1.46634  0.26236  1.09861  0.40547
    113   1.86825  0.51357  2.25553  1.94889    113 c - - -
          1.38629  1.38629  1.38629  1.38629
          0.05093  3.69586  3.69586  1.46634  0.26236  1.09861  0.40547
    114   0.63158  2.31219  1.37116  2.15940    114 a - - -
          1.38629  1.38629  1.38629  1.38629
          0.05093  3.69586  3.69586  1.46634  0.26236  1.09861  0.40547
    115   0.46755  1.99657  2.12248  2.13763    115 a - - -
          1.38629  1.38629  1.38629  1.38629
          0.05093  3.69586  3.69586  1.46634  0.26236  1.09861  0.40547
    116   2.00240  0.68346  1.60624  1.83582    116 c - - -
          1.38629  1.38629  1.38629  1.38629
          0.05093  3.69586  3.69586  1.46634  0.26236  1.09861  0.40547
    117   2.49980  2.20321  2.56704  0.31377    117 t - - -
          1.38629  1.38629  1.38629  1.38629
          0.05926  3.69586  3.41996  1.46634  0.26236  1.09861  0.40547
    118   1.75807  0.72065  1.74397  1.79358    118 c - - -
          1.38629  1.38629  1.38629  1.38629
          0.05134  3.68794  3.68794  1.46634  0.26236  0.92338  0.50613
    119   0.59537  1.71881  2.03105  1.97933    119 a - - -
          1.38629  1.38629  1.38629  1.38629
          0.05093  3.69586  3.69586  1.46634  0.26236  1.09861  0.40547
    120   2.42764  0.42268  2.50179  1.74566    120 c - - -
          1.38629  1.38629  1.38629  1.38629
          0.05093  3.69586  3.69586  1.46634  0.26236  1.09861  0.40547
    121   0.52878  2.37836  1.55986  2.22738    121 a - - -
          1.38629  1.38629  1.38629  1.38629
          0.05093  3.69586  3.69586  1.46634  0.26236  1.09861  0.40547
    122   2.13400  2.08334  0.43279  2.22170    122 g - - -
          1.38629  1.38629  1.38629  1.38629
          0.05093  3.69586  3.69586  1.46634  0.26236  1.09861  0.40547
    123   0.26137  2.76254  2.36734  2.61536    123 a - - -
          1.38629  1.38629  1.38629  1.38629
          0.05093  3.69586  3.69586  1.46634  0.26236  1.09861  0.40547
    124   2.13400  2.08334  0.43279  2.22170    124 g - - -
          1.38629  1.38629  1.38629  1.38629
          0.05093  3.69586  3.69586  1.46634  0.26236  1.09861  0.40547
    125   2.49980  2.20321  2.56704  0.31377    125 t - - -
          1.38629  1.38629  1.38629  1.38629
          0.05093  3.69586  3.69586  1.46634  0.26236  1.09861  0.40547
    126   2.49980  2.20321  2.56704  0.31377    126 t - - -
          1.38629  1.38629  1.38629  1.38629
          0.05093  3.69586  3.69586  1.46634  0.26236  1.09861  0.40547
    127   2.45629  2.92854  0.22481  2.77888    127 g - - -
          1.38629  1.38629  1.38629  1.38629
          0.05093  3.69586  3.69586  1.46634  0.26236  1.09861  0.40547
    128   0.40407  2.50877  1.85339  2.36094    128 a - - -
          1.38629  1.38629  1.38629  1.38629
          0.12283  3.69586  2.39957  1.46634  0.26236  1.09861  0.40547
    129   0.30499  2.62010  2.25298  2.46525    129 a - - -
          1.38629  1.38629  1.38629  1.38629
          0.05462  3.62765  3.62765  1.46634  0.26236  0.43638  1.03952
    130   1.92608  0.80847  1.42043  1.78898    130 c - - -
          1.38629  1.38629  1.38629  1.38629
          0.05926  3.69586  3.41996  1.46634  0.26236  1.09861  0.40547
    131   0.65809  1.85266  1.69672  1.95154    131 a - - -
          1.38629  1.38629  1.38629  1.38629
          0.05134  3.68794  3.68794  1.46634  0.26236  0.92338  0.50613
    132   1.78491  2.02150  2.18003  0.53325    132 t - - -
          1.38629  1.38629  1.38629  1.38629
          0.05093  3.69586  3.69586  1.46634  0.26236  1.09861  0.40547
    133   2.49980  2.20321  2.56704  0.31377    133 t - - -
          1.38629  1.38629  1.38629  1.38629
          0.05093  3.69586  3.69586  1.46634  0.26236  1.09861  0.40547
    134   2.71911  0.26143  2.79119  2.27528    134 c - - -
          1.38629  1.38629  1.38629  1.38629
          0.05093  3.69586  3.69586  1.46634  0.26236  1.09861  0.40547
    135   2.71911  0.26143  2.79119  2.27528    135 c - - -
          1.38629  1.38629  1.38629  1.38629
          0.05093  3.69586  3.69586  1.46634  0.26236  1.09861  0.40547
    136   1.69162  1.59315  2.03236  0.73091    136 t - - -
          1.38629  1.38629  1.38629  1.38629
          0.05093  3.69586  3.69586  1.46634  0.26236  1.09861  0.40547
    137   1.11880  1.92568  1.94377  0.95610    137 t - - -
          1.38629  1.38629  1.38629  1.38629
          0.05093  3.69586  3.69586  1.46634  0.26236  1.09861  0.40547
    138   2.49980  2.20321  2.56704  0.31377    138 t - - -
          1.38629  1.38629  1.38629  1.38629
          0.12283  3.69586  2.39957  1.46634  0.26236  1.09861  0.40547
    139   1.54733  1.86248  1.72212  0.79140    139 t - - -
          1.38629  1.38629  1.38629  1.38629
          0.05462  3.62765  3.62765  1.46634  0.26236  0.43638  1.03952
    140   2.13400  2.08334  0.43279  2.22170    140 g - - -
          1.38629  1.38629  1.38629  1.38629
          0.05093  3.69586  3.69586  1.46634  0.26236  1.09861  0.40547
    141   0.26137  2.76254  2.36734  2.61536    141 a - - -
          1.38629  1.38629  1.38629  1.38629
          0.05093  3.69586  3.69586  1.46634  0.26236  1.09861  0.40547
    142   1.52130  1.74262  1.63655  0.88707    142 t - - -
          1.38629  1.38629  1.38629  1.38629
          0.05093  3.69586  3.69586  1.46634  0.26236  1.09861  0.40547
    143   0.26137  2.76254  2.36734  2.61536    143 a - - -
          1.38629  1.38629  1.38629  1.38629
          0.05093  3.69586  3.69586  1.46634  0.26236  1.09861  0.40547
    144   2.00801  1.77147  0.57235  2.02902    144 g - - -
          1.38629  1.38629  1.38629  1.38629
          0.05093  3.69586  3.69586  1.46634  0.26236  1.09861  0.40547
    145   0.26137  2.76254  2.36734  2.61536    145 a - - -
          1.38629  1.38629  1.38629  1.38629
          0.05093  3.69586  3.69586  1.46634  0.26236  1.09861  0.40547
    146   2.45629  2.92854  0.22481  2.77888    146 g - - -
          1.38629  1.38629  1.38629  1.38629
          0.05093  3.69586  3.69586  1.46634  0.26236  1.09861  0.40547
    147   2.71911  0.26143  2.79119  2.27528    147 c - - -
          1.38629  1.38629  1.38629  1.38629
          0.05093  3.69586  3.69586  1.46634  0.26236  1.09861  0.40547
    148   0.46755  1.99657  2.12248  2.13763    148 a - - -
          1.38629  1.38629  1.38629  1.38629
          0.05093  3.69586  3.69586  1.46634  0.26236  1.09861  0.40547
    149   2.45629  2.92854  0.22481  2.77888    149 g - - -
          1.38629  1.38629  1.38629  1.38629
          0.05093  3.69586  3.69586  1.46634  0.26236  1.09861  0.40547
    150   1.72039  1.89753  1.49197  0.80713    150 t - - -
          1.38629  1.38629  1.38629  1.38629
          0.05093  3.69586  3.69586  1.46634  0.26236  1.09861  0.40547
    151   2.49980  2.20321  2.56704  0.31377    151 t - - -
          1.38629  1.38629  1.38629  1.38629
          0.05093  3.69586  3.69586  1.46634  0.26236  1.09861  0.40547
    152   2.49980  2.20321  2.56704  0.31377    152 t - - -
          1.38629  1.38629  1.38629  1.38629
          0.05093  3.69586  3.69586  1.46634  0.26236  1.09861  0.40547
    153   2.00801  1.77147  0.57235  2.02902    153 g - - -
          1.38629  1.38629  1.38629  1.38629
          0.05093  3.69586  3.69586  1.46634  0.26236  1.09861  0.40547
    154   1.81143  1.65768  0.99747  1.28306    154 g - - -
          1.38629  1.38629  1.38629  1.38629
          0.05093  3.69586  3.69586  1.46634  0.26236  1.09861  0.40547
    155   0.26137  2.76254  2.36734  2.61536    155 a - - -
          1.38629  1.38629  1.38629  1.38629
          0.05093  3.69586  3.69586  1.46634  0.26236  1.09861  0.40547
    156   0.26137  2.76254  2.36734  2.61536    156 a - - -
          1.38629  1.38629  1.38629  1.38629
          0.05093  3.69586  3.69586  1.46634  0.26236  1.09861  0.40547
    157   0.61430  2.13384  2.02748  1.56574    157 a - - -
          1.38629  1.38629  1.38629  1.38629
          0.05093  3.69586  3.69586  1.46634  0.26236  1.09861  0.40547
    158   2.71911  0.26143  2.79119  2.27528    158 c - - -
          1.38629  1.38629  1.38629  1.38629
          0.05093  3.69586  3.69586  1.46634  0.26236  1.09861  0.40547
    159   0.47922  2.28932  2.11708  1.83876    159 a - - -
          1.38629  1.38629  1.38629  1.38629
          0.05093  3.69586  3.69586  1.46634  0.26236  1.09861  0.40547
    160   1.53924  0.69280  2.07700  1.83273    160 c - - -
          1.38629  1.38629  1.38629  1.38629
          0.05093  3.69586  3.69586  1.46634  0.26236  1.09861  0.40547
    161   1.78491  2.02150  2.18003  0.53325    161 t - - -
          1.38629  1.38629  1.38629  1.38629
          0.05093  3.69586  3.69586  1.46634  0.26236  1.09861  0.40547
    162   2.71911  0.26143  2.79119  2.27528    162 c - - -
          1.38629  1.38629  1.38629  1.38629
          0.05093  3.69586  3.69586  1.46634  0.26236  1.09861  0.40547
    163   2.49980  2.20321  2.56704  0.31377    163 t - - -
          1.38629  1.38629  1.38629  1.38629
          0.05093  3.69586  3.69586  1.46634  0.26236  1.09861  0.40547
    164   2.49980  2.20321  2.56704  0.31377    164 t - - -
          1.38629  1.38629  1.38629  1.38629
          0.05093  3.69586  3.69586  1.46634  0.26236  1.09861  0.40547
    165   2.10934  2.02446  1.85239  0.52805    165 t - - -
          1.38629  1.38629  1.38629  1.38629
          0.05093  3.69586  3.69586  1.46634  0.26236  1.09861  0.40547
    166   1.85642  1.51228  1.52346  0.90287    166 t - - -
          1.38629  1.38629  1.38629  1.38629
          0.05093  3.69586  3.69586  1.46634  0.26236  1.09861  0.40547
    167   1.98081  1.96185  1.57024  0.66660    167 t - - -
          1.38629  1.38629  1.38629  1.38629
          0.05093  3.69586  3.69586  1.46634  0.26236  1.09861  0.40547
    168   2.45629  2.92854  0.22481  2.77888    168 g - - -
          1.38629  1.38629  1.38629  1.38629
          0.12283  3.69586  2.39957  1.46634  0.26236  1.09861  0.40547
    169   2.37110  2.10959  2.44085  0.35918    169 t - - -
          1.38629  1.38629  1.38629  1.38629
          0.05462  3.62765  3.62765  1.46634  0.26236  0.52729  0.89208
    170   1.05928  1.76424  1.32535  1.53125    170 a - - -
          1.38629  1.38629  1.38629  1.38629
          0.05134  3.68794  3.68794  1.46634  0.26236  0.92338  0.50613
    171   2.45629  2.92854  0.22481  2.77888    171 g - - -
          1.38629  1.38629  1.38629  1.38629
          0.02579  3.67072        *  1.46634  0.26236  0.00000        *
//
HMMER3/f [3.3.2 | Nov 2020]
NAME  W5
LENG  171
ALPH  DNA
RF    no
MM    no
CONS  yes
CS    no
MAP   yes
DATE  Wed Dec 16 22:50:33 2015
NSEQ  100
EFFN  2.011108
CKSUM 4230497131
STATS LOCAL MSV       -9.8684  0.70742
STATS LOCAL VITERBI  -10.9008  0.70742
STATS LOCAL FORWARD   -4.3387  0.70742
HMM          A        C        G        T   
            m->m     m->i     m->d     i->m     i->i     d->m     d->d
  COMPO   1.23638  1.59453  1.39779  1.34931
          1.38629  1.38629  1.38629  1.38629
          0.04866  3.74031  3.74031  1.46634  0.26236  0.00000        *
      1   0.59815  1.98059  2.04014  1.70278      1 a - - -
          1.38629  1.38629  1.38629  1.38629
          0.04866  3.74031  3.74031  1.46634  0.26236  1.09861  0.40547
      2   0.23727  2.85474  2.43797  2.71337      2 a - - -
          1.38629  1.38629  1.38629  1.38629
          0.04866  3.74031  3.74031  1.46634  0.26236  1.09861  0.40547
      3   1.77932  2.05535  2.21415  0.52096      3 t - - -
          1.38629  1.38629  1.38629  1.38629
          0.04866  3.74031  3.74031  1.46634  0.26236  1.09861  0.40547
      4   2.21849  0.49253  1.93936  1.99252      4 c - - -
          1.38629  1.38629  1.38629  1.38629
          0.04866  3.74031  3.74031  1.46634  0.26236  1.09861  0.40547
      5   2.58416  2.26258  2.64930  0.28800      5 t - - -
          1.38629  1.38629  1.38629  1.38629
          0.04866  3.74031  3.74031  1.46634  0.26236  1.09861  0.40547
      6   2.53807  3.03041  0.20218  2.88709      6 g - - -
          1.38629  1.38629  1.38629  1.38629
          0.04866  3.74031  3.74031  1.46634  0.26236  1.09861  0.40547
      7   1.72718  0.71006  2.09548  1.57221      7 c - - -
          1.38629  1.38629  1.38629  1.38629
          0.05978  3.74031  3.37307  1.46634  0.26236  1.09861  0.40547
      8   0.85540  2.03045  1.38367  1.64530      8 a - - -
          1.38629  1.38629  1.38629  1.38629
          0.04919  3.72972  3.72972  1.46634  0.26236  0.86932  0.54341
      9   0.44814  2.35189  2.17135  1.88403      9 a - - -
          1.38629  1.38629  1.38629  1.38629
          0.05978  3.74031  3.37307  1.46634  0.26236  1.09861  0.40547
     10   1.80345  2.06690  0.73988  1.46308     10 g - - -
          1.38629  1.38629  1.38629  1.38629
          0.04919  3.72972  3.72972  1.46634  0.26236  0.86932  0.54341
     11   2.03155  2.00190  1.60404  0.62979     11 t - - -
          1.38629  1.38629  1.38629  1.38629
          0.04866  3.74031  3.74031  1.46634  0.26236  1.09861  0.40547
     12   2.53807  3.03041  0.20218  2.88709     12 g - - -
          1.38629  1.38629  1.38629  1.38629
          0.04866  3.74031  3.74031  1.46634  0.26236  1.09861  0.40547
     13   1.92704  2.02282  0.50041  2.15539     13 g - - -
          1.38629  1.38629  1.38629  1.38629
          0.04866  3.74031  3.74031  1.46634  0.26236  1.09861  0.40547
     14   0.44814  2.35189  2.17135  1.88403     14 a - - -
          1.38629  1.38629  1.38629  1.38629
          0.04866  3.74031  3.74031  1.46634  0.26236  1.09861  0.40547
     15   2.18928  2.44453  0.41270  1.97058     15 g - - -
          1.38629  1.38629  1.38629  1.38629
          0.04866  3.74031  3.74031  1.46634  0.26236  1.09861  0.40547
     16   0.43638  2.03948  2.17804  2.20484     16 a - - -
          1.38629  1.38629  1.38629  1.38629
          0.04866  3.74031  3.74031  1.46634  0.26236  1.09861  0.40547
     17   1.77932  2.05535  2.21415  0.52096     17 t - - -
          1.38629  1.38629  1.38629  1.38629
          0.04866  3.74031  3.74031  1.46634  0.26236  1.09861  0.40547
     18   1.77932  2.05535  2.21415  0.52096     18 t - - -
          1.38629  1.38629  1.38629  1.38629
          0.04866  3.74031  3.74031  1.46634  0.26236  1.09861  0.40547
     19   2.58416  2.26258  2.64930  0.28800     19 t - - -
          1.38629  1.38629  1.38629  1.38629
          0.04866  3.74031  3.74031  1.46634  0.26236  1.09861  0.40547
     20   2.53807  3.03041  0.20218  2.88709     20 g - - -
          1.38629  1.38629  1.38629  1.38629
          0.04866  3.74031  3.74031  1.46634  0.26236  1.09861  0.40547
     21   2.19828  2.13361  0.40049  2.29656     21 g - - -
          1.38629  1.38629  1.38629  1.38629
          0.04866  3.74031  3.74031  1.46634  0.26236  1.09861  0.40547
     22   0.23727  2.85474  2.43797  2.71337     22 a - - -
          1.38629  1.38629  1.38629  1.38629
          0.13509  3.74031  2.27675  1.46634  0.26236  1.09861  0.40547
     23   1.65953  0.74399  1.80776  1.76881     23 c - - -
          1.38629  1.38629  1.38629  1.38629
          0.05294  3.65816  3.65816  1.46634  0.26236  0.38037  1.15078
     24   2.23553  0.67873  2.31117  1.24946     24 c - - -
          1.38629  1.38629  1.38629  1.38629
          0.04866  3.74031  3.74031  1.46634  0.26236  1.09861  0.40547
     25   2.00312  2.16289  0.63540  1.51245     25 g - - -
          1.38629  1.38629  1.38629  1.38629
          0.04866  3.74031  3.74031  1.46634  0.26236  1.09861  0.40547
     26   2.82492  0.23431  2.89481  2.36171     26 c - - -
          1.38629  1.38629  1.38629  1.38629
          0.04866  3.74031  3.74031  1.46634  0.26236  1.09861  0.40547
     27   1.77932  2.05535  2.21415  0.52096     27 t - - -
          1.38629  1.38629  1.38629  1.38629
          0.04866  3.74031  3.74031  1.46634  0.26236  1.09861  0.40547
     28   1.77932  2.05535  2.21415  0.52096     28 t - - -
          1.38629  1.38629  1.38629  1.38629
          0.04866  3.74031  3.74031  1.46634  0.26236  1.09861  0.40547
     29   2.58416  2.26258  2.64930  0.28800     29 t - - -
          1.38629  1.38629  1.38629  1.38629
          0.12864  3.74031  2.33339  1.46634  0.26236  1.09861  0.40547
     30   2.39596  2.85517  0.24301  2.70148     30 g - - -
          1.38629  1.38629  1.38629  1.38629
          0.05261  3.66427  3.66427  1.46634  0.26236  0.39864  1.11241
     31   0.23727  2.85474  2.43797  2.71337     31 a - - -
          1.38629  1.38629  1.38629  1.38629
          0.04866  3.74031  3.74031  1.46634  0.26236  1.09861  0.40547
     32   2.53807  3.03041  0.20218  2.88709     32 g - - -
          1.38629  1.38629  1.38629  1.38629
          0.04866  3.74031  3.74031  1.46634  0.26236  1.09861  0.40547
     33   2.53807  3.03041  0.20218  2.88709     33 g - - -
          1.38629  1.38629  1.38629  1.38629
          0.12864  3.74031  2.33339  1.46634  0.26236  1.09861  0.40547
     34   2.03379  0.45515  2.33015  1.98393     34 c - - -
          1.38629  1.38629  1.38629  1.38629
          0.05261  3.66427  3.66427  1.46634  0.26236  0.39864  1.11241
     35   2.21849  0.49253  1.93936  1.99252     35 c - - -
          1.38629  1.38629  1.38629  1.38629
          0.04866  3.74031  3.74031  1.46634  0.26236  1.09861  0.40547
     36   2.58416  2.26258  2.64930  0.28800     36 t - - -
          1.38629  1.38629  1.38629  1.38629
          0.04866  3.74031  3.74031  1.46634  0.26236  1.09861  0.40547
     37   0.48958  2.44370  1.61160  2.29555     37 a - - -
          1.38629  1.38629  1.38629  1.38629
          0.04866  3.74031  3.74031  1.46634  0.26236  1.09861  0.40547
     38   2.15945  0.96227  2.23505  0.92736     38 t - - -
          1.38629  1.38629  1.38629  1.38629
          0.05978  3.74031  3.37307  1.46634  0.26236  1.09861  0.40547
     39   1.83878  1.62720  0.91053  1.41800     39 g - - -
          1.38629  1.38629  1.38629  1.38629
          0.04919  3.72972  3.72972  1.46634  0.26236  0.86932  0.54341
     40   2.53807  3.03041  0.20218  2.88709     40 g - - -
          1.38629  1.38629  1.38629  1.38629
          0.04866  3.74031  3.74031  1.46634  0.26236  1.09861  0.40547
     41   2.36507  1.76755  2.43452  0.43438     41 t - - -
          1.38629  1.38629  1.38629  1.38629
          0.04866  3.74031  3.74031  1.46634  0.26236  1.09861  0.40547
     42   0.64008  1.87799  1.69639  1.99136     42 a - - -
          1.38629  1.38629  1.38629  1.38629
          0.04866  3.74031  3.74031  1.46634  0.26236  1.09861  0.40547
     43   2.19828  2.13361  0.40049  2.29656     43 g - - -
          1.38629  1.38629  1.38629  1.38629
          0.04866  3.74031  3.74031  1.46634  0.26236  1.09861  0.40547
     44   2.36507  1.76755  2.43452  0.43438     44 t - - -
          1.38629  1.38629  1.38629  1.38629
          0.04866  3.74031  3.74031  1.46634  0.26236  1.09861  0.40547
     45   0.38771  2.56232  1.86349  2.41762     45 a - - -
          1.38629  1.38629  1.38629  1.38629
          0.04866  3.74031  3.74031  1.46634  0.26236  1.09861  0.40547
     46   0.64008  1.87799  1.69639  1.99136     46 a - - -
          1.38629  1.38629  1.38629  1.38629
          0.04866  3.74031  3.74031  1.46634  0.26236  1.09861  0.40547
     47   0.44814  2.35189  2.17135  1.88403     47 a - - -
          1.38629  1.38629  1.38629  1.38629
          0.04866  3.74031  3.74031  1.46634  0.26236  1.09861  0.40547
     48   2.53807  3.03041  0.20218  2.88709     48 g - - -
          1.38629  1.38629  1.38629  1.38629
          0.04866  3.74031  3.74031  1.46634  0.26236  1.09861  0.40547
     49   2.53807  3.03041  0.20218  2.88709     49 g - - -
          1.38629  1.38629  1.38629  1.38629
          0.04866  3.74031  3.74031  1.46634  0.26236  1.09861  0.40547
     50   0.48958  2.44370  1.61160  2.29555     50 a - - -
          1.38629  1.38629  1.38629  1.38629
          0.04866  3.74031  3.74031  1.46634  0.26236  1.09861  0.40547
     51   0.44814  2.35189  2.17135  1.88403     51 a - - -
          1.38629  1.38629  1.38629  1.38629
          0.04866  3.74031  3.74031  1.46634  0.26236  1.09861  0.40547
     52   0.38771  2.56232  1.86349  2.41762     52 a - - -
          1.38629  1.38629  1.38629  1.38629
          0.04866  3.74031  3.74031  1.46634  0.26236  1.09861  0.40547
     53   1.86391  1.69162  1.32745  0.92745     53 t - - -
          1.38629  1.38629  1.38629  1.38629
          0.04866  3.74031  3.74031  1.46634  0.26236  1.09861  0.40547
     54   0.23727  2.85474  2.43797  2.71337     54 a - - -
          1.38629  1.38629  1.38629  1.38629
          0.04866  3.74031  3.74031  1.46634  0.26236  1.09861  0.40547
     55   0.67566  2.32481  1.27462  2.17294     55 a - - -
          1.38629  1.38629  1.38629  1.38629
          0.04866  3.74031  3.74031  1.46634  0.26236  1.09861  0.40547
     56   2.82492  0.23431  2.89481  2.36171     56 c - - -
          1.38629  1.38629  1.38629  1.38629
          0.04866  3.74031  3.74031  1.46634  0.26236  1.09861  0.40547
     57   2.58416  2.26258  2.64930  0.28800     57 t - - -
          1.38629  1.38629  1.38629  1.38629
          0.04866  3.74031  3.74031  1.46634  0.26236  1.09861  0.40547
     58   2.14489  2.05888  1.84582  0.51512     58 t - - -
          1.38629  1.38629  1.38629  1.38629
          0.04866  3.74031  3.74031  1.46634  0.26236  1.09861  0.40547
     59   2.82492  0.23431  2.89481  2.36171     59 c - - -
          1.38629  1.38629  1.38629  1.38629
          0.04866  3.74031  3.74031  1.46634  0.26236  1.09861  0.40547
     60   0.54055  1.79230  2.09270  2.05852     60 a - - -
          1.38629  1.38629  1.38629  1.38629
          0.04866  3.74031  3.74031  1.46634  0.26236  1.09861  0.40547
     61   2.36507  1.76755  2.43452  0.43438     61 t - - -
          1.38629  1.38629  1.38629  1.38629
          0.04866  3.74031  3.74031  1.46634  0.26236  1.09861  0.40547
     62   1.13778  1.32439  1.43877  1.73565     62 a - - -
          1.38629  1.38629  1.38629  1.38629
          0.04866  3.74031  3.74031  1.46634  0.26236  1.09861  0.40547
     63   2.05136  1.81253  1.79213  0.61324     63 t - - -
          1.38629  1.38629  1.38629  1.38629
          0.04866  3.74031  3.74031  1.46634  0.26236  1.09861  0.40547
     64   0.23727  2.85474  2.43797  2.71337     64 a - - -
          1.38629  1.38629  1.38629  1.38629
          0.04866  3.74031  3.74031  1.46634  0.26236  1.09861  0.40547
     65   0.23727  2.85474  2.43797  2.71337     65 a - - -
          1.38629  1.38629  1.38629  1.38629
          0.04866  3.74031  3.74031  1.46634  0.26236  1.09861  0.40547
     66   0.38771  2.56232  1.86349  2.41762     66 a - - -
          1.38629  1.38629  1.38629  1.38629
          0.04866  3.74031  3.74031  1.46634  0.26236  1.09861  0.40547
     67   0.23727  2.85474  2.43797  2.71337     67 a - - -
          1.38629  1.38629  1.38629  1.38629
          0.04866  3.74031  3.74031  1.46634  0.26236  1.09861  0.40547
     68   0.76877  2.06919  1.49818  1.67883     68 a - - -
          1.38629  1.38629  1.38629  1.38629
          0.04866  3.74031  3.74031  1.46634  0.26236  1.09861  0.40547
     69   2.05815  0.63813  1.64890  1.88540     69 c - - -
          1.38629  1.38629  1.38629  1.38629
          0.04866  3.74031  3.74031  1.46634  0.26236  1.09861  0.40547
     70   1.36534  1.39571  1.91155  1.05212     70 t - - -
          1.38629  1.38629  1.38629  1.38629
          0.04866  3.74031  3.74031  1.46634  0.26236  1.09861  0.40547
     71   0.48958  2.44370  1.61160  2.29555     71 a - - -
          1.38629  1.38629  1.38629  1.38629
          0.04866  3.74031  3.74031  1.46634  0.26236  1.09861  0.40547
     72   1.22312  2.34235  0.69802  2.18908     72 g - - -
          1.38629  1.38629  1.38629  1.38629
          0.04866  3.74031  3.74031  1.46634  0.26236  1.09861  0.40547
     73   0.23727  2.85474  2.43797  2.71337     73 a - - -
          1.38629  1.38629  1.38629  1.38629
          0.04866  3.74031  3.74031  1.46634  0.26236  1.09861  0.40547
     74   2.82492  0.23431  2.89481  2.36171     74 c - - -
          1.38629  1.38629  1.38629  1.38629
          0.04866  3.74031  3.74031  1.46634  0.26236  1.09861  0.40547
     75   0.77076  2.29738  1.14040  2.14450     75 a - - -
          1.38629  1.38629  1.38629  1.38629
          0.04866  3.74031  3.74031  1.46634  0.26236  1.09861  0.40547
     76   2.53807  3.03041  0.20218  2.88709     76 g - - -
          1.38629  1.38629  1.38629  1.38629
          0.04866  3.74031  3.74031  1.46634  0.26236  1.09861  0.40547
     77   0.74948  2.05494  1.99954  1.33222     77 a - - -
          1.38629  1.38629  1.38629  1.38629
          0.04866  3.74031  3.74031  1.46634  0.26236  1.09861  0.40547
     78   0.23727  2.85474  2.43797  2.71337     78 a - - -
          1.38629  1.38629  1.38629  1.38629
          0.04866  3.74031  3.74031  1.46634  0.26236  1.09861  0.40547
     79   2.53807  3.03041  0.20218  2.88709     79 g - - -
          1.38629  1.38629  1.38629  1.38629
          0.04866  3.74031  3.74031  1.46634  0.26236  1.09861  0.40547
     80   2.82492  0.23431  2.89481  2.36171     80 c - - -
          1.38629  1.38629  1.38629  1.38629
          0.04866  3.74031  3.74031  1.46634  0.26236  1.09861  0.40547
     81   0.44814  2.35189  2.17135  1.88403     81 a - - -
          1.38629  1.38629  1.38629  1.38629
          0.04866  3.74031  3.74031  1.46634  0.26236  1.09861  0.40547
     82   2.27851  1.55808  2.35011  0.52481     82 t - - -
          1.38629  1.38629  1.38629  1.38629
          0.04866  3.74031  3.74031  1.46634  0.26236  1.09861  0.40547
     83   2.58416  2.26258  2.64930  0.28800     83 t - - -
          1.38629  1.38629  1.38629  1.38629
          0.04866  3.74031  3.74031  1.46634  0.26236  1.09861  0.40547
     84   2.82492  0.23431  2.89481  2.36171     84 c - - -
          1.38629  1.38629  1.38629  1.38629
          0.04866  3.74031  3.74031  1.46634  0.26236  1.09861  0.40547
     85   1.27886  1.80779  1.96568  0.87331     85 t - - -
          1.38629  1.38629  1.38629  1.38629
          0.04866  3.74031  3.74031  1.46634  0.26236  1.09861  0.40547
     86   2.82492  0.23431  2.89481  2.36171     86 c - - -
          1.38629  1.38629  1.38629  1.38629
          0.04866  3.74031  3.74031  1.46634  0.26236  1.09861  0.40547
     87   0.23727  2.85474  2.43797  2.71337     87 a - - -
          1.38629  1.38629  1.38629  1.38629
          0.04866  3.74031  3.74031  1.46634  0.26236  1.09861  0.40547
     88   2.53807  3.03041  0.20218  2.88709     88 g - - -
          1.38629  1.38629  1.38629  1.38629
          0.04866  3.74031  3.74031  1.46634  0.26236  1.09861  0.40547
     89   0.38771  2.56232  1.86349  2.41762     89 a - - -
          1.38629  1.38629  1.38629  1.38629
          0.04866  3.74031  3.74031  1.46634  0.26236  1.09861  0.40547
     90   0.54055  1.79230  2.09270  2.05852     90 a - - -
          1.38629  1.38629  1.38629  1.38629
          0.04866  3.74031  3.74031  1.46634  0.26236  1.09861  0.40547
     91   0.44814  2.35189  2.17135  1.88403     91 a - - -
          1.38629  1.38629  1.38629  1.38629
          0.04866  3.74031  3.74031  1.46634  0.26236  1.09861  0.40547
     92   0.23727  2.85474  2.43797  2.71337     92 a - - -
          1.38629  1.38629  1.38629  1.38629
          0.04866  3.74031  3.74031  1.46634  0.26236  1.09861  0.40547
     93   2.27851  1.55808  2.35011  0.52481     93 t - - -
          1.38629  1.38629  1.38629  1.38629
          0.04866  3.74031  3.74031  1.46634  0.26236  1.09861  0.40547
     94   1.27227  1.95673  2.00668  0.81182     94 t - - -
          1.38629  1.38629  1.38629  1.38629
          0.04866  3.74031  3.74031  1.46634  0.26236  1.09861  0.40547
     95   2.82492  0.23431  2.89481  2.36171     95 c - - -
          1.38629  1.38629  1.38629  1.38629
          0.04866  3.74031  3.74031  1.46634  0.26236  1.09861  0.40547
     96   2.58416  2.26258  2.64930  0.28800     96 t - - -
          1.38629  1.38629  1.38629  1.38629
          0.04866  3.74031  3.74031  1.46634  0.26236  1.09861  0.40547
     97   2.58416  2.26258  2.64930  0.28800     97 t - - -
          1.38629  1.38629  1.38629  1.38629
          0.05978  3.74031  3.37307  1.46634  0.26236  1.09861  0.40547
     98   1.62216  1.89830  1.50482  0.84247     98 t - - -
          1.38629  1.38629  1.38629  1.38629
          0.04919  3.72972  3.72972  1.46634  0.26236  0.86932  0.54341
     99   2.18928  2.44453  0.41270  1.97058     99 g - - -
          1.38629  1.38629  1.38629  1.38629
          0.04866  3.74031  3.74031  1.46634  0.26236  1.09861  0.40547
    100   1.97330  1.82740  1.58481  0.70282    100 t - - -
          1.38629  1.38629  1.38629  1.38629
          0.04866  3.74031  3.74031  1.46634  0.26236  1.09861  0.40547
    101   2.53807  3.03041  0.20218  2.88709    101 g - - -
          1.38629  1.38629  1.38629  1.38629
          0.04866  3.74031  3.74031  1.46634  0.26236  1.09861  0.40547
    102   0.23727  2.85474  2.43797  2.71337    102 a - - -
          1.38629  1.38629  1.38629  1.38629
          0.04866  3.74031  3.74031  1.46634  0.26236  1.09861  0.40547
    103   2.19069  1.27977  2.26466  0.68084    103 t - - -
          1.38629  1.38629  1.38629  1.38629
          0.04866  3.74031  3.74031  1.46634  0.26236  1.09861  0.40547
    104   1.87100  1.78835  0.60470  2.02074    104 g - - -
          1.38629  1.38629  1.38629  1.38629
          0.04866  3.74031  3.74031  1.46634  0.26236  1.09861  0.40547
    105   0.23727  2.85474  2.43797  2.71337    105 a - - -
          1.38629  1.38629  1.38629  1.38629
          0.04866  3.74031  3.74031  1.46634  0.26236  1.09861  0.40547
    106   2.36507  1.76755  2.43452  0.43438    106 t - - -
          1.38629  1.38629  1.38629  1.38629
          0.04866  3.74031  3.74031  1.46634  0.26236  1.09861  0.40547
    107   1.97558  1.97553  1.45926  0.71290    107 t - - -
          1.38629  1.38629  1.38629  1.38629
          0.04866  3.74031  3.74031  1.46634  0.26236  1.09861  0.40547
    108   2.53807  3.03041  0.20218  2.88709    108 g - - -
          1.38629  1.38629  1.38629  1.38629
          0.04866  3.74031  3.74031  1.46634  0.26236  1.09861  0.40547
    109   0.75435  1.68017  1.65041  1.88801    109 a - - -
          1.38629  1.38629  1.38629  1.38629
          0.04866  3.74031  3.74031  1.46634  0.26236  1.09861  0.40547
    110   1.54702  2.47536  0.50228  2.32447    110 g - - -
          1.38629  1.38629  1.38629  1.38629
          0.04866  3.74031  3.74031  1.46634  0.26236  1.09861  0.40547
    111   2.58416  2.26258  2.64930  0.28800    111 t - - -
          1.38629  1.38629  1.38629  1.38629
          0.04866  3.74031  3.74031  1.46634  0.26236  1.09861  0.40547
    112   2.58416  2.26258  2.64930  0.28800    112 t - - -
          1.38629  1.38629  1.38629  1.38629
          0.04866  3.74031  3.74031  1.46634  0.26236  1.09861  0.40547
    113   1.86391  1.69162  1.32745  0.92745    113 t - - -
          1.38629  1.38629  1.38629  1.38629
          0.04866  3.74031  3.74031  1.46634  0.26236  1.09861  0.40547
    114   0.43638  2.03948  2.17804  2.20484    114 a - - -
          1.38629  1.38629  1.38629  1.38629
          0.04866  3.74031  3.74031  1.46634  0.26236  1.09861  0.40547
    115   0.44814  2.35189  2.17135  1.88403    115 a - - -
          1.38629  1.38629  1.38629  1.38629
          0.04866  3.74031  3.74031  1.46634  0.26236  1.09861  0.40547
    116   2.82492  0.23431  2.89481  2.36171    116 c - - -
          1.38629  1.38629  1.38629  1.38629
          0.04866  3.74031  3.74031  1.46634  0.26236  1.09861  0.40547
    117   2.58416  2.26258  2.64930  0.28800    117 t - - -
          1.38629  1.38629  1.38629  1.38629
          0.04866  3.74031  3.74031  1.46634  0.26236  1.09861  0.40547
    118   1.41642  0.75610  2.05585  1.83294    118 c - - -
          1.38629  1.38629  1.38629  1.38629
          0.04866  3.74031  3.74031  1.46634  0.26236  1.09861  0.40547
    119   0.23727  2.85474  2.43797  2.71337    119 a - - -
          1.38629  1.38629  1.38629  1.38629
          0.04866  3.74031  3.74031  1.46634  0.26236  1.09861  0.40547
    120   1.98123  0.74519  1.47881  1.83543    120 c - - -
          1.38629  1.38629  1.38629  1.38629
          0.04866  3.74031  3.74031  1.46634  0.26236  1.09861  0.40547
    121   0.38771  2.56232  1.86349  2.41762    121 a - - -
          1.38629  1.38629  1.38629  1.38629
          0.04866  3.74031  3.74031  1.46634  0.26236  1.09861  0.40547
    122   2.53807  3.03041  0.20218  2.88709    122 g - - -
          1.38629  1.38629  1.38629  1.38629
          0.04866  3.74031  3.74031  1.46634  0.26236  1.09861  0.40547
    123   0.23727  2.85474  2.43797  2.71337    123 a - - -
          1.38629  1.38629  1.38629  1.38629
          0.04866  3.74031  3.74031  1.46634  0.26236  1.09861  0.40547
    124   2.53807  3.03041  0.20218  2.88709    124 g - - -
          1.38629  1.38629  1.38629  1.38629
          0.04866  3.74031  3.74031  1.46634  0.26236  1.09861  0.40547
    125   2.82492  0.23431  2.89481  2.36171    125 c - - -
          1.38629  1.38629  1.38629  1.38629
          0.04866  3.74031  3.74031  1.46634  0.26236  1.09861  0.40547
    126   1.77932  2.05535  2.21415  0.52096    126 t - - -
          1.38629  1.38629  1.38629  1.38629
          0.04866  3.74031  3.74031  1.46634  0.26236  1.09861  0.40547
    127   2.53807  3.03041  0.20218  2.88709    127 g - - -
          1.38629  1.38629  1.38629  1.38629
          0.04866  3.74031  3.74031  1.46634  0.26236  1.09861  0.40547
    128   0.23727  2.85474  2.43797  2.71337    128 a - - -
          1.38629  1.38629  1.38629  1.38629
          0.04866  3.74031  3.74031  1.46634  0.26236  1.09861  0.40547
    129   0.57461  2.37662  1.44266  2.22642    129 a - - -
          1.38629  1.38629  1.38629  1.38629
          0.04866  3.74031  3.74031  1.46634  0.26236  1.09861  0.40547
    130   2.82492  0.23431  2.89481  2.36171    130 c - - -
          1.38629  1.38629  1.38629  1.38629
          0.04866  3.74031  3.74031  1.46634  0.26236  1.09861  0.40547
    131   0.43638  2.03948  2.17804  2.20484    131 a - - -
          1.38629  1.38629  1.38629  1.38629
          0.04866  3.74031  3.74031  1.46634  0.26236  1.09861  0.40547
    132   2.14489  2.05888  1.84582  0.51512    132 t - - -
          1.38629  1.38629  1.38629  1.38629
          0.05978  3.74031  3.37307  1.46634  0.26236  1.09861  0.40547
    133   1.75669  1.91630  1.41743  0.82577    133 t - - -
          1.38629  1.38629  1.38629  1.38629
          0.04919  3.72972  3.72972  1.46634  0.26236  0.86932  0.54341
    134   1.96339  0.81366  1.75052  1.41592    134 c - - -
          1.38629  1.38629  1.38629  1.38629
          0.04866  3.74031  3.74031  1.46634  0.26236  1.09861  0.40547
    135   2.21849  0.49253  1.93936  1.99252    135 c - - -
          1.38629  1.38629  1.38629  1.38629
          0.04866  3.74031  3.74031  1.46634  0.26236  1.09861  0.40547
    136   2.58416  2.26258  2.64930  0.28800    136 t - - -
          1.38629  1.38629  1.38629  1.38629
          0.04866  3.74031  3.74031  1.46634  0.26236  1.09861  0.40547
    137   2.58416  2.26258  2.64930  0.28800    137 t - - -
          1.38629  1.38629  1.38629  1.38629
          0.04866  3.74031  3.74031  1.46634  0.26236  1.09861  0.40547
    138   1.77206  1.95492  1.70731  0.67907    138 t - - -
          1.38629  1.38629  1.38629  1.38629
          0.04866  3.74031  3.74031  1.46634  0.26236  1.09861  0.40547
    139   1.41884  1.77359  1.19112  1.25737    139 g - - -
          1.38629  1.38629  1.38629  1.38629
          0.04866  3.74031  3.74031  1.46634  0.26236  1.09861  0.40547
    140   2.53807  3.03041  0.20218  2.88709    140 g - - -
          1.38629  1.38629  1.38629  1.38629
          0.04866  3.74031  3.74031  1.46634  0.26236  1.09861  0.40547
    141   0.48958  2.44370  1.61160  2.29555    141 a - - -
          1.38629  1.38629  1.38629  1.38629
          0.04866  3.74031  3.74031  1.46634  0.26236  1.09861  0.40547
    142   2.58416  2.26258  2.64930  0.28800    142 t - - -
          1.38629  1.38629  1.38629  1.38629
          0.04866  3.74031  3.74031  1.46634  0.26236  1.09861  0.40547
    143   2.53807  3.03041  0.20218  2.88709    143 g - - -
          1.38629  1.38629  1.38629  1.38629
          0.04866  3.74031  3.74031  1.46634  0.26236  1.09861  0.40547
    144   1.92005  2.30038  0.51265  1.86904    144 g - - -
          1.38629  1.38629  1.38629  1.38629
          0.04866  3.74031  3.74031  1.46634  0.26236  1.09861  0.40547
    145   0.62794  1.62586  2.03987  1.96954    145 a - - -
          1.38629  1.38629  1.38629  1.38629
          0.04866  3.74031  3.74031  1.46634  0.26236  1.09861  0.40547
    146   2.53807  3.03041  0.20218  2.88709    146 g - - -
          1.38629  1.38629  1.38629  1.38629
          0.12864  3.74031  2.33339  1.46634  0.26236  1.09861  0.40547
    147   2.34623  0.47094  2.42129  1.65524    147 c - - -
          1.38629  1.38629  1.38629  1.38629
          0.05261  3.66427  3.66427  1.46634  0.26236  0.39864  1.11241
    148   0.23727  2.85474  2.43797  2.71337    148 a - - -
          1.38629  1.38629  1.38629  1.38629
          0.04866  3.74031  3.74031  1.46634  0.26236  1.09861  0.40547
    149   2.01752  2.03309  0.57563  1.75021    149 g - - -
          1.38629  1.38629  1.38629  1.38629
          0.04866  3.74031  3.74031  1.46634  0.26236  1.09861  0.40547
    150   1.77206  1.95492  1.70731  0.67907    150 t - - -
          1.38629  1.38629  1.38629  1.38629
          0.04866  3.74031  3.74031  1.46634  0.26236  1.09861  0.40547
    151   2.58416  2.26258  2.64930  0.28800    151 t - - -
          1.38629  1.38629  1.38629  1.38629
          0.04866  3.74031  3.74031  1.46634  0.26236  1.09861  0.40547
    152   2.58416  2.26258  2.64930  0.28800    152 t - - -
          1.38629  1.38629  1.38629  1.38629
          0.05978  3.74031  3.37307  1.46634  0.26236  1.09861  0.40547
    153   1.68750  0.99102  1.65603  1.37465    153 c - - -
          1.38629  1.38629  1.38629  1.38629
          0.04919  3.72972  3.72972  1.46634  0.26236  0.86932  0.54341
    154   1.51252  1.25087  1.14714  1.73814    154 g - - -
          1.38629  1.38629  1.38629  1.38629
          0.04866  3.74031  3.74031  1.46634  0.26236  1.09861  0.40547
    155   0.23727  2.85474  2.43797  2.71337    155 a - - -
          1.38629  1.38629  1.38629  1.38629
          0.04866  3.74031  3.74031  1.46634  0.26236  1.09861  0.40547
    156   0.38771  2.56232  1.86349  2.41762    156 a - - -
          1.38629  1.38629  1.38629  1.38629
          0.04866  3.74031  3.74031  1.46634  0.26236  1.09861  0.40547
    157   0.23727  2.85474  2.43797  2.71337    157 a - - -
          1.38629  1.38629  1.38629  1.38629
          0.04866  3.74031  3.74031  1.46634  0.26236  1.09861  0.40547
    158   2.50714  0.38889  2.58008  1.80229    158 c - - -
          1.38629  1.38629  1.38629  1.38629
          0.04866  3.74031  3.74031  1.46634  0.26236  1.09861  0.40547
    159   0.43638  2.03948  2.17804  2.20484    159 a - - -
          1.38629  1.38629  1.38629  1.38629
          0.04866  3.74031  3.74031  1.46634  0.26236  1.09861  0.40547
    160   2.82492  0.23431  2.89481  2.36171    160 c - - -
          1.38629  1.38629  1.38629  1.38629
          0.04866  3.74031  3.74031  1.46634  0.26236  1.09861  0.40547
    161   0.44814  2.35189  2.17135  1.88403    161 a - - -
          1.38629  1.38629  1.38629  1.38629
          0.04866  3.74031  3.74031  1.46634  0.26236  1.09861  0.40547
    162   2.82492  0.23431  2.89481  2.36171    162 c - - -
          1.38629  1.38629  1.38629  1.38629
          0.04866  3.74031  3.74031  1.46634  0.26236  1.09861  0.40547
    163   2.03155  2.00190  1.60404  0.62979    163 t - - -
          1.38629  1.38629  1.38629  1.38629
          0.04866  3.74031  3.74031  1.46634  0.26236  1.09861  0.40547
    164   1.77932  2.05535  2.21415  0.52096    164 t - - -
          1.38629  1.38629  1.38629  1.38629
          0.04866  3.74031  3.74031  1.46634  0.26236  1.09861  0.40547
    165   2.58416  2.26258  2.64930  0.28800    165 t - - -
          1.38629  1.38629  1.38629  1.38629
          0.04866  3.74031  3.74031  1.46634  0.26236  1.09861  0.40547
    166   2.16916  1.16725  2.24386  0.75831    166 t - - -
          1.38629  1.38629  1.38629  1.38629
          0.04866  3.74031  3.74031  1.46634  0.26236  1.09861  0.40547
    167   2.14489  2.05888  1.84582  0.51512    167 t - - -
          1.38629  1.38629  1.38629  1.38629
          0.04866  3.74031  3.74031  1.46634  0.26236  1.09861  0.40547
    168   2.19828  2.13361  0.40049  2.29656    168 g - - -
          1.38629  1.38629  1.38629  1.38629
          0.04866  3.74031  3.74031  1.46634  0.26236  1.09861  0.40547
    169   2.27851  1.55808  2.35011  0.52481    169 t - - -
          1.38629  1.38629  1.38629  1.38629
          0.04866  3.74031  3.74031  1.46634  0.26236  1.09861  0.40547
    170   0.23727  2.85474  2.43797  2.71337    170 a - - -
          1.38629  1.38629  1.38629  1.38629
          0.04866  3.74031  3.74031  1.46634  0.26236  1.09861  0.40547
    171   2.19828  2.13361  0.40049  2.29656    171 g - - -
          1.38629  1.38629  1.38629  1.38629
          0.02463  3.71628        *  1.46634  0.26236  0.00000        *
//
HMMER3/f [3.3.2 | Nov 2020]
NAME  S01/1C3H1L.1
LENG  171
ALPH  DNA
RF    no
MM    no
CONS  yes
CS    no
MAP   yes
DATE  Sun Ar 22 01:12:33 2018
NSEQ  2
EFFN  1.230469
CKSUM 2663292720
STATS LOCAL MSV      -10.2792  0.70742
STATS LOCAL VITERBI  -11.1855  0.70742
STATS LOCAL FORWARD   -4.1138  0.70742
HMM          A        C        G        T   
            m->m     m->i     m->d     i->m     i->i     d->m     d->d
  COMPO   1.22948  1.58384  1.42517  1.33978
          1.38629  1.38629  1.38629  1.38629
          0.06007  3.53528  3.53528  1.46634  0.26236  0.00000        *
      1   0.37973  2.42794  2.08758  2.26579      1 a - - -
          1.38629  1.38629  1.38629  1.38629
          0.06007  3.53528  3.53528  1.46634  0.26236  1.09861  0.40547
      2   0.37973  2.42794  2.08758  2.26579      2 a - - -
          1.38629  1.38629  1.38629  1.38629
          0.06007  3.53528  3.53528  1.46634  0.26236  1.09861  0.40547
      3   2.19971  1.97845  2.27093  0.43438      3 t - - -
          1.38629  1.38629  1.38629  1.38629
          0.06007  3.53528  3.53528  1.46634  0.26236  1.09861  0.40547
      4   2.19971  1.97845  2.27093  0.43438      4 t - - -
          1.38629  1.38629  1.38629  1.38629
          0.06007  3.53528  3.53528  1.46634  0.26236  1.09861  0.40547
      5   2.19971  1.97845  2.27093  0.43438      5 t - - -
          1.38629  1.38629  1.38629  1.38629
          0.06007  3.53528  3.53528  1.46634  0.26236  1.09861  0.40547
      6   2.13446  2.55196  0.33991  2.38673      6 g - - -
          1.38629  1.38629  1.38629  1.38629
          0.06007  3.53528  3.53528  1.46634  0.26236  1.09861  0.40547
      7   2.34134  0.39556  2.41633  1.95721      7 c - - -
          1.38629  1.38629  1.38629  1.38629
          0.06007  3.53528  3.53528  1.46634  0.26236  1.09861  0.40547
      8   0.37973  2.42794  2.08758  2.26579      8 a - - -
          1.38629  1.38629  1.38629  1.38629
          0.06007  3.53528  3.53528  1.46634  0.26236  1.09861  0.40547
      9   0.37973  2.42794  2.08758  2.26579      9 a - - -
          1.38629  1.38629  1.38629  1.38629
          0.06007  3.53528  3.53528  1.46634  0.26236  1.09861  0.40547
     10   2.13446  2.55196  0.33991  2.38673     10 g - - -
          1.38629  1.38629  1.38629  1.38629
          0.06007  3.53528  3.53528  1.46634  0.26236  1.09861  0.40547
     11   2.19971  1.97845  2.27093  0.43438     11 t - - -
          1.38629  1.38629  1.38629  1.38629
          0.06007  3.53528  3.53528  1.46634  0.26236  1.09861  0.40547
     12   2.13446  2.55196  0.33991  2.38673     12 g - - -
          1.38629  1.38629  1.38629  1.38629
          0.06007  3.53528  3.53528  1.46634  0.26236  1.09861  0.40547
     13   2.13446  2.55196  0.33991  2.38673     13 g - - -
          1.38629  1.38629  1.38629  1.38629
          0.06007  3.53528  3.53528  1.46634  0.26236  1.09861  0.40547
     14   0.37973  2.42794  2.08758  2.26579     14 a - - -
          1.38629  1.38629  1.38629  1.38629
          0.06007  3.53528  3.53528  1.46634  0.26236  1.09861  0.40547
     15   2.13446  2.55196  0.33991  2.38673     15 g - - -
          1.38629  1.38629  1.38629  1.38629
          0.06007  3.53528  3.53528  1.46634  0.26236  1.09861  0.40547
     16   0.37973  2.42794  2.08758  2.26579     16 a - - -
          1.38629  1.38629  1.38629  1.38629
          0.06007  3.53528  3.53528  1.46634  0.26236  1.09861  0.40547
     17   2.19971  1.97845  2.27093  0.43438     17 t - - -
          1.38629  1.38629  1.38629  1.38629
          0.06007  3.53528  3.53528  1.46634  0.26236  1.09861  0.40547
     18   2.19971  1.97845  2.27093  0.43438     18 t - - -
          1.38629  1.38629  1.38629  1.38629
          0.06007  3.53528  3.53528  1.46634  0.26236  1.09861  0.40547
     19   2.19971  1.97845  2.27093  0.43438     19 t - - -
          1.38629  1.38629  1.38629  1.38629
          0.06007  3.53528  3.53528  1.46634  0.26236  1.09861  0.40547
     20   2.34134  0.39556  2.41633  1.95721     20 c - - -
          1.38629  1.38629  1.38629  1.38629
          0.06007  3.53528  3.53528  1.46634  0.26236  1.09861  0.40547
     21   0.37973  2.42794  2.08758  2.26579     21 a - - -
          1.38629  1.38629  1.38629  1.38629
          0.06007  3.53528  3.53528  1.46634  0.26236  1.09861  0.40547
     22   0.37973  2.42794  2.08758  2.26579     22 a - - -
          1.38629  1.38629  1.38629  1.38629
          0.06007  3.53528  3.53528  1.46634  0.26236  1.09861  0.40547
     23   2.13446  2.55196  0.33991  2.38673     23 g - - -
          1.38629  1.38629  1.38629  1.38629
          0.06007  3.53528  3.53528  1.46634  0.26236  1.09861  0.40547
     24   2.34134  0.39556  2.41633  1.95721     24 c - - -
          1.38629  1.38629  1.38629  1.38629
          0.06007  3.53528  3.53528  1.46634  0.26236  1.09861  0.40547
     25   2.13446  2.55196  0.33991  2.38673     25 g - - -
          1.38629  1.38629  1.38629  1.38629
          0.06007  3.53528  3.53528  1.46634  0.26236  1.09861  0.40547
     26   2.34134  0.39556  2.41633  1.95721     26 c - - -
          1.38629  1.38629  1.38629  1.38629
          0.06007  3.53528  3.53528  1.46634  0.26236  1.09861  0.40547
     27   2.19971  1.97845  2.27093  0.43438     27 t - - -
          1.38629  1.38629  1.38629  1.38629
          0.06007  3.53528  3.53528  1.46634  0.26236  1.09861  0.40547
     28   2.19971  1.97845  2.27093  0.43438     28 t - - -
          1.38629  1.38629  1.38629  1.38629
          0.06007  3.53528  3.53528  1.46634  0.26236  1.09861  0.40547
     29   2.19971  1.97845  2.27093  0.43438     29 t - - -
          1.38629  1.38629  1.38629  1.38629
          0.06007  3.53528  3.53528  1.46634  0.26236  1.09861  0.40547
     30   2.13446  2.55196  0.33991  2.38673     30 g - - -
          1.38629  1.38629  1.38629  1.38629
          0.06007  3.53528  3.53528  1.46634  0.26236  1.09861  0.40547
     31   0.37973  2.42794  2.08758  2.26579     31 a - - -
          1.38629  1.38629  1.38629  1.38629
          0.06007  3.53528  3.53528  1.46634  0.26236  1.09861  0.40547
     32   2.13446  2.55196  0.33991  2.38673     32 g - - -
          1.38629  1.38629  1.38629  1.38629
          0.06007  3.53528  3.53528  1.46634  0.26236  1.09861  0.40547
     33   2.13446  2.55196  0.33991  2.38673     33 g - - -
          1.38629  1.38629  1.38629  1.38629
          0.06007  3.53528  3.53528  1.46634  0.26236  1.09861  0.40547
     34   2.34134  0.39556  2.41633  1.95721     34 c - - -
          1.38629  1.38629  1.38629  1.38629
          0.06007  3.53528  3.53528  1.46634  0.26236  1.09861  0.40547
     35   2.34134  0.39556  2.41633  1.95721     35 c - - -
          1.38629  1.38629  1.38629  1.38629
          0.06007  3.53528  3.53528  1.46634  0.26236  1.09861  0.40547
     36   0.37973  2.42794  2.08758  2.26579     36 a - - -
          1.38629  1.38629  1.38629  1.38629
          0.06007  3.53528  3.53528  1.46634  0.26236  1.09861  0.40547
     37   0.37973  2.42794  2.08758  2.26579     37 a - - -
          1.38629  1.38629  1.38629  1.38629
          0.06007  3.53528  3.53528  1.46634  0.26236  1.09861  0.40547
     38   2.34134  0.39556  2.41633  1.95721     38 c - - -
          1.38629  1.38629  1.38629  1.38629
          0.06007  3.53528  3.53528  1.46634  0.26236  1.09861  0.40547
     39   2.13446  2.55196  0.33991  2.38673     39 g - - -
          1.38629  1.38629  1.38629  1.38629
          0.06007  3.53528  3.53528  1.46634  0.26236  1.09861  0.40547
     40   2.13446  2.55196  0.33991  2.38673     40 g - - -
          1.38629  1.38629  1.38629  1.38629
          0.06007  3.53528  3.53528  1.46634  0.26236  1.09861  0.40547
     41   2.34134  0.39556  2.41633  1.95721     41 c - - -
          1.38629  1.38629  1.38629  1.38629
          0.06007  3.53528  3.53528  1.46634  0.26236  1.09861  0.40547
     42   0.37973  2.42794  2.08758  2.26579     42 a - - -
          1.38629  1.38629  1.38629  1.38629
          0.06007  3.53528  3.53528  1.46634  0.26236  1.09861  0.40547
     43   2.13446  2.55196  0.33991  2.38673     43 g - - -
          1.38629  1.38629  1.38629  1.38629
          0.06007  3.53528  3.53528  1.46634  0.26236  1.09861  0.40547
     44   0.37973  2.42794  2.08758  2.26579     44 a - - -
          1.38629  1.38629  1.38629  1.38629
          0.06007  3.53528  3.53528  1.46634  0.26236  1.09861  0.40547
     45   0.37973  2.42794  2.08758  2.26579     45 a - - -
          1.38629  1.38629  1.38629  1.38629
          0.06007  3.53528  3.53528  1.46634  0.26236  1.09861  0.40547
     46   0.37973  2.42794  2.08758  2.26579     46 a - - -
          1.38629  1.38629  1.38629  1.38629
          0.06007  3.53528  3.53528  1.46634  0.26236  1.09861  0.40547
     47   0.37973  2.42794  2.08758  2.26579     47 a - - -
          1.38629  1.38629  1.38629  1.38629
          0.06007  3.53528  3.53528  1.46634  0.26236  1.09861  0.40547
     48   2.13446  2.55196  0.33991  2.38673     48 g - - -
          1.38629  1.38629  1.38629  1.38629
          0.06007  3.53528  3.53528  1.46634  0.26236  1.09861  0.40547
     49   2.13446  2.55196  0.33991  2.38673     49 g - - -
          1.38629  1.38629  1.38629  1.38629
          0.06007  3.53528  3.53528  1.46634  0.26236  1.09861  0.40547
     50   0.37973  2.42794  2.08758  2.26579     50 a - - -
          1.38629  1.38629  1.38629  1.38629
          0.06007  3.53528  3.53528  1.46634  0.26236  1.09861  0.40547
     51   0.37973  2.42794  2.08758  2.26579     51 a - - -
          1.38629  1.38629  1.38629  1.38629
          0.06007  3.53528  3.53528  1.46634  0.26236  1.09861  0.40547
     52   0.37973  2.42794  2.08758  2.26579     52 a - - -
          1.38629  1.38629  1.38629  1.38629
          0.06007  3.53528  3.53528  1.46634  0.26236  1.09861  0.40547
     53   2.19971  1.97845  2.27093  0.43438     53 t - - -
          1.38629  1.38629  1.38629  1.38629
          0.06007  3.53528  3.53528  1.46634  0.26236  1.09861  0.40547
     54   0.37973  2.42794  2.08758  2.26579     54 a - - -
          1.38629  1.38629  1.38629  1.38629
          0.06007  3.53528  3.53528  1.46634  0.26236  1.09861  0.40547
     55   2.19971  1.97845  2.27093  0.43438     55 t - - -
          1.38629  1.38629  1.38629  1.38629
          0.06007  3.53528  3.53528  1.46634  0.26236  1.09861  0.40547
     56   2.34134  0.39556  2.41633  1.95721     56 c - - -
          1.38629  1.38629  1.38629  1.38629
          0.06007  3.53528  3.53528  1.46634  0.26236  1.09861  0.40547
     57   2.19971  1.97845  2.27093  0.43438     57 t - - -
          1.38629  1.38629  1.38629  1.38629
          0.06007  3.53528  3.53528  1.46634  0.26236  1.09861  0.40547
     58   2.19971  1.97845  2.27093  0.43438     58 t - - -
          1.38629  1.38629  1.38629  1.38629
          0.06007  3.53528  3.53528  1.46634  0.26236  1.09861  0.40547
     59   2.34134  0.39556  2.41633  1.95721     59 c - - -
          1.38629  1.38629  1.38629  1.38629
          0.06007  3.53528  3.53528  1.46634  0.26236  1.09861  0.40547
     60   2.13446  2.55196  0.33991  2.38673     60 g - - -
          1.38629  1.38629  1.38629  1.38629
          0.06007  3.53528  3.53528  1.46634  0.26236  1.09861  0.40547
     61   2.19971  1.97845  2.27093  0.43438     61 t - - -
          1.38629  1.38629  1.38629  1.38629
          0.06007  3.53528  3.53528  1.46634  0.26236  1.09861  0.40547
     62   0.37973  2.42794  2.08758  2.26579     62 a - - -
          1.38629  1.38629  1.38629  1.38629
          0.06007  3.53528  3.53528  1.46634  0.26236  1.09861  0.40547
     63   2.13446  2.55196  0.33991  2.38673     63 g - - -
          1.38629  1.38629  1.38629  1.38629
          0.06007  3.53528  3.53528  1.46634  0.26236  1.09861  0.40547
     64   0.37973  2.42794  2.08758  2.26579     64 a - - -
          1.38629  1.38629  1.38629  1.38629
          0.06007  3.53528  3.53528  1.46634  0.26236  1.09861  0.40547
     65   0.37973  2.42794  2.08758  2.26579     65 a - - -
          1.38629  1.38629  1.38629  1.38629
          0.06007  3.53528  3.53528  1.46634  0.26236  1.09861  0.40547
     66   0.37973  2.42794  2.08758  2.26579     66 a - - -
          1.38629  1.38629  1.38629  1.38629
          0.06007  3.53528  3.53528  1.46634  0.26236  1.09861  0.40547
     67   0.37973  2.42794  2.08758  2.26579     67 a - - -
          1.38629  1.38629  1.38629  1.38629
          0.06007  3.53528  3.53528  1.46634  0.26236  1.09861  0.40547
     68   0.37973  2.42794  2.08758  2.26579     68 a - - -
          1.38629  1.38629  1.38629  1.38629
          0.06007  3.53528  3.53528  1.46634  0.26236  1.09861  0.40547
     69   0.37973  2.42794  2.08758  2.26579     69 a - - -
          1.38629  1.38629  1.38629  1.38629
          0.06007  3.53528  3.53528  1.46634  0.26236  1.09861  0.40547
     70   2.19971  1.97845  2.27093  0.43438     70 t - - -
          1.38629  1.38629  1.38629  1.38629
          0.06007  3.53528  3.53528  1.46634  0.26236  1.09861  0.40547
     71   0.37973  2.42794  2.08758  2.26579     71 a - - -
          1.38629  1.38629  1.38629  1.38629
          0.06007  3.53528  3.53528  1.46634  0.26236  1.09861  0.40547
     72   2.13446  2.55196  0.33991  2.38673     72 g - - -
          1.38629  1.38629  1.38629  1.38629
          0.06007  3.53528  3.53528  1.46634  0.26236  1.09861  0.40547
     73   0.37973  2.42794  2.08758  2.26579     73 a - - -
          1.38629  1.38629  1.38629  1.38629
          0.06007  3.53528  3.53528  1.46634  0.26236  1.09861  0.40547
     74   2.34134  0.39556  2.41633  1.95721     74 c - - -
          1.38629  1.38629  1.38629  1.38629
          0.06007  3.53528  3.53528  1.46634  0.26236  1.09861  0.40547
     75   2.13446  2.55196  0.33991  2.38673     75 g - - -
          1.38629  1.38629  1.38629  1.38629
          0.06007  3.53528  3.53528  1.46634  0.26236  1.09861  0.40547
     76   2.13446  2.55196  0.33991  2.38673     76 g - - -
          1.38629  1.38629  1.38629  1.38629
          0.06007  3.53528  3.53528  1.46634  0.26236  1.09861  0.40547
     77   0.37973  2.42794  2.08758  2.26579     77 a - - -
          1.38629  1.38629  1.38629  1.38629
          0.06007  3.53528  3.53528  1.46634  0.26236  1.09861  0.40547
     78   0.37973  2.42794  2.08758  2.26579     78 a - - -
          1.38629  1.38629  1.38629  1.38629
          0.06007  3.53528  3.53528  1.46634  0.26236  1.09861  0.40547
     79   2.19971  1.97845  2.27093  0.43438     79 t - - -
          1.38629  1.38629  1.38629  1.38629
          0.06007  3.53528  3.53528  1.46634  0.26236  1.09861  0.40547
     80   2.34134  0.39556  2.41633  1.95721     80 c - - -
          1.38629  1.38629  1.38629  1.38629
          0.06007  3.53528  3.53528  1.46634  0.26236  1.09861  0.40547
     81   0.37973  2.42794  2.08758  2.26579     81 a - - -
          1.38629  1.38629  1.38629  1.38629
          0.06007  3.53528  3.53528  1.46634  0.26236  1.09861  0.40547
     82   2.19971  1.97845  2.27093  0.43438     82 t - - -
          1.38629  1.38629  1.38629  1.38629
          0.06007  3.53528  3.53528  1.46634  0.26236  1.09861  0.40547
     83   2.19971  1.97845  2.27093  0.43438     83 t - - -
          1.38629  1.38629  1.38629  1.38629
          0.06007  3.53528  3.53528  1.46634  0.26236  1.09861  0.40547
     84   2.34134  0.39556  2.41633  1.95721     84 c - - -
          1.38629  1.38629  1.38629  1.38629
          0.06007  3.53528  3.53528  1.46634  0.26236  1.09861  0.40547
     85   2.19971  1.97845  2.27093  0.43438     85 t - - -
          1.38629  1.38629  1.38629  1.38629
          0.06007  3.53528  3.53528  1.46634  0.26236  1.09861  0.40547
     86   2.34134  0.39556  2.41633  1.95721     86 c - - -
          1.38629  1.38629  1.38629  1.38629
          0.06007  3.53528  3.53528  1.46634  0.26236  1.09861  0.40547
     87   0.37973  2.42794  2.08758  2.26579     87 a - - -
          1.38629  1.38629  1.38629  1.38629
          0.06007  3.53528  3.53528  1.46634  0.26236  1.09861  0.40547
     88   2.13446  2.55196  0.33991  2.38673     88 g - - -
          1.38629  1.38629  1.38629  1.38629
          0.06007  3.53528  3.53528  1.46634  0.26236  1.09861  0.40547
     89   0.37973  2.42794  2.08758  2.26579     89 a - - -
          1.38629  1.38629  1.38629  1.38629
          0.06007  3.53528  3.53528  1.46634  0.26236  1.09861  0.40547
     90   0.37973  2.42794  2.08758  2.26579     90 a - - -
          1.38629  1.38629  1.38629  1.38629
          0.06007  3.53528  3.53528  1.46634  0.26236  1.09861  0.40547
     91   0.37973  2.42794  2.08758  2.26579     91 a - - -
          1.38629  1.38629  1.38629  1.38629
          0.06007  3.53528  3.53528  1.46634  0.26236  1.09861  0.40547
     92   2.34134  0.39556  2.41633  1.95721     92 c - - -
          1.38629  1.38629  1.38629  1.38629
          0.06007  3.53528  3.53528  1.46634  0.26236  1.09861  0.40547
     93   2.19971  1.97845  2.27093  0.43438     93 t - - -
          1.38629  1.38629  1.38629  1.38629
          0.06007  3.53528  3.53528  1.46634  0.26236  1.09861  0.40547
     94   2.13446  2.55196  0.33991  2.38673     94 g - - -
          1.38629  1.38629  1.38629  1.38629
          0.06007  3.53528  3.53528  1.46634  0.26236  1.09861  0.40547
     95   2.34134  0.39556  2.41633  1.95721     95 c - - -
          1.38629  1.38629  1.38629  1.38629
          0.06007  3.53528  3.53528  1.46634  0.26236  1.09861  0.40547
     96   2.19971  1.97845  2.27093  0.43438     96 t - - -
          1.38629  1.38629  1.38629  1.38629
          0.06007  3.53528  3.53528  1.46634  0.26236  1.09861  0.40547
     97   2.19971  1.97845  2.27093  0.43438     97 t - - -
          1.38629  1.38629  1.38629  1.38629
          0.06007  3.53528  3.53528  1.46634  0.26236  1.09861  0.40547
     98   2.19971  1.97845  2.27093  0.43438     98 t - - -
          1.38629  1.38629  1.38629  1.38629
          0.06007  3.53528  3.53528  1.46634  0.26236  1.09861  0.40547
     99   2.13446  2.55196  0.33991  2.38673     99 g - - -
          1.38629  1.38629  1.38629  1.38629
          0.06007  3.53528  3.53528  1.46634  0.26236  1.09861  0.40547
    100   2.13446  2.55196  0.33991  2.38673    100 g - - -
          1.38629  1.38629  1.38629  1.38629
          0.06007  3.53528  3.53528  1.46634  0.26236  1.09861  0.40547
    101   2.13446  2.55196  0.33991  2.38673    101 g - - -
          1.38629  1.38629  1.38629  1.38629
          0.06007  3.53528  3.53528  1.46634  0.26236  1.09861  0.40547
    102   0.37973  2.42794  2.08758  2.26579    102 a - - -
          1.38629  1.38629  1.38629  1.38629
          0.06007  3.53528  3.53528  1.46634  0.26236  1.09861  0.40547
    103   2.19971  1.97845  2.27093  0.43438    103 t - - -
          1.38629  1.38629  1.38629  1.38629
          0.06007  3.53528  3.53528  1.46634  0.26236  1.09861  0.40547
    104   2.13446  2.55196  0.33991  2.38673    104 g - - -
          1.38629  1.38629  1.38629  1.38629
          0.06007  3.53528  3.53528  1.46634  0.26236  1.09861  0.40547
    105   2.19971  1.97845  2.27093  0.43438    105 t - - -
          1.38629  1.38629  1.38629  1.38629
          0.06007  3.53528  3.53528  1.46634  0.26236  1.09861  0.40547
    106   2.13446  2.55196  0.33991  2.38673    106 g - - -
          1.38629  1.38629  1.38629  1.38629
          0.06007  3.53528  3.53528  1.46634  0.26236  1.09861  0.40547
    107   2.19971  1.97845  2.27093  0.43438    107 t - - -
          1.38629  1.38629  1.38629  1.38629
          0.06007  3.53528  3.53528  1.46634  0.26236  1.09861  0.40547
    108   2.13446  2.55196  0.33991  2.38673    108 g - - -
          1.38629  1.38629  1.38629  1.38629
          0.06007  3.53528  3.53528  1.46634  0.26236  1.09861  0.40547
    109   2.34134  0.39556  2.41633  1.95721    109 c - - -
          1.38629  1.38629  1.38629  1.38629
          0.06007  3.53528  3.53528  1.46634  0.26236  1.09861  0.40547
    110   0.37973  2.42794  2.08758  2.26579    110 a - - -
          1.38629  1.38629  1.38629  1.38629
          0.06007  3.53528  3.53528  1.46634  0.26236  1.09861  0.40547
    111   2.19971  1.97845  2.27093  0.43438    111 t - - -
          1.38629  1.38629  1.38629  1.38629
          0.06007  3.53528  3.53528  1.46634  0.26236  1.09861  0.40547
    112   2.19971  1.97845  2.27093  0.43438    112 t - - -
          1.38629  1.38629  1.38629  1.38629
          0.06007  3.53528  3.53528  1.46634  0.26236  1.09861  0.40547
    113   2.13446  2.55196  0.33991  2.38673    113 g - - -
          1.38629  1.38629  1.38629  1.38629
          0.06007  3.53528  3.53528  1.46634  0.26236  1.09861  0.40547
    114   0.37973  2.42794  2.08758  2.26579    114 a - - -
          1.38629  1.38629  1.38629  1.38629
          0.06007  3.53528  3.53528  1.46634  0.26236  1.09861  0.40547
    115   0.37973  2.42794  2.08758  2.26579    115 a - - -
          1.38629  1.38629  1.38629  1.38629
          0.06007  3.53528  3.53528  1.46634  0.26236  1.09861  0.40547
    116   2.34134  0.39556  2.41633  1.95721    116 c - - -
          1.38629  1.38629  1.38629  1.38629
          0.06007  3.53528  3.53528  1.46634  0.26236  1.09861  0.40547
    117   2.19971  1.97845  2.27093  0.43438    117 t - - -
          1.38629  1.38629  1.38629  1.38629
          0.06007  3.53528  3.53528  1.46634  0.26236  1.09861  0.40547
    118   2.34134  0.39556  2.41633  1.95721    118 c - - -
          1.38629  1.38629  1.38629  1.38629
          0.06007  3.53528  3.53528  1.46634  0.26236  1.09861  0.40547
    119   0.37973  2.42794  2.08758  2.26579    119 a - - -
          1.38629  1.38629  1.38629  1.38629
          0.06007  3.53528  3.53528  1.46634  0.26236  1.09861  0.40547
    120   2.34134  0.39556  2.41633  1.95721    120 c - - -
          1.38629  1.38629  1.38629  1.38629
          0.06007  3.53528  3.53528  1.46634  0.26236  1.09861  0.40547
    121   0.37973  2.42794  2.08758  2.26579    121 a - - -
          1.38629  1.38629  1.38629  1.38629
          0.06007  3.53528  3.53528  1.46634  0.26236  1.09861  0.40547
    122   2.13446  2.55196  0.33991  2.38673    122 g - - -
          1.38629  1.38629  1.38629  1.38629
          0.06007  3.53528  3.53528  1.46634  0.26236  1.09861  0.40547
    123   2.19971  1.97845  2.27093  0.43438    123 t - - -
          1.38629  1.38629  1.38629  1.38629
          0.06007  3.53528  3.53528  1.46634  0.26236  1.09861  0.40547
    124   2.13446  2.55196  0.33991  2.38673    124 g - - -
          1.38629  1.38629  1.38629  1.38629
          0.06007  3.53528  3.53528  1.46634  0.26236  1.09861  0.40547
    125   2.19971  1.97845  2.27093  0.43438    125 t - - -
          1.38629  1.38629  1.38629  1.38629
          0.06007  3.53528  3.53528  1.46634  0.26236  1.09861  0.40547
    126   2.19971  1.97845  2.27093  0.43438    126 t - - -
          1.38629  1.38629  1.38629  1.38629
          0.06007  3.53528  3.53528  1.46634  0.26236  1.09861  0.40547
    127   2.19971  1.97845  2.27093  0.43438    127 t - - -
          1.38629  1.38629  1.38629  1.38629
          0.06007  3.53528  3.53528  1.46634  0.26236  1.09861  0.40547
    128   0.37973  2.42794  2.08758  2.26579    128 a - - -
          1.38629  1.38629  1.38629  1.38629
          0.06007  3.53528  3.53528  1.46634  0.26236  1.09861  0.40547
    129   0.37973  2.42794  2.08758  2.26579    129 a - - -
          1.38629  1.38629  1.38629  1.38629
          0.06007  3.53528  3.53528  1.46634  0.26236  1.09861  0.40547
    130   2.34134  0.39556  2.41633  1.95721    130 c - - -
          1.38629  1.38629  1.38629  1.38629
          0.06007  3.53528  3.53528  1.46634  0.26236  1.09861  0.40547
    131   0.37973  2.42794  2.08758  2.26579    131 a - - -
          1.38629  1.38629  1.38629  1.38629
          0.06007  3.53528  3.53528  1.46634  0.26236  1.09861  0.40547
    132   2.34134  0.39556  2.41633  1.95721    132 c - - -
          1.38629  1.38629  1.38629  1.38629
          0.06007  3.53528  3.53528  1.46634  0.26236  1.09861  0.40547
    133   2.19971  1.97845  2.27093  0.43438    133 t - - -
          1.38629  1.38629  1.38629  1.38629
          0.06007  3.53528  3.53528  1.46634  0.26236  1.09861  0.40547
    134   2.19971  1.97845  2.27093  0.43438    134 t - - -
          1.38629  1.38629  1.38629  1.38629
          0.06007  3.53528  3.53528  1.46634  0.26236  1.09861  0.40547
    135   2.34134  0.39556  2.41633  1.95721    135 c - - -
          1.38629  1.38629  1.38629  1.38629
          0.06007  3.53528  3.53528  1.46634  0.26236  1.09861  0.40547
    136   2.19971  1.97845  2.27093  0.43438    136 t - - -
          1.38629  1.38629  1.38629  1.38629
          0.06007  3.53528  3.53528  1.46634  0.26236  1.09861  0.40547
    137   2.19971  1.97845  2.27093  0.43438    137 t - - -
          1.38629  1.38629  1.38629  1.38629
          0.06007  3.53528  3.53528  1.46634  0.26236  1.09861  0.40547
    138   2.19971  1.97845  2.27093  0.43438    138 t - - -
          1.38629  1.38629  1.38629  1.38629
          0.06007  3.53528  3.53528  1.46634  0.26236  1.09861  0.40547
    139   2.19971  1.97845  2.27093  0.43438    139 t - - -
          1.38629  1.38629  1.38629  1.38629
          0.06007  3.53528  3.53528  1.46634  0.26236  1.09861  0.40547
    140   2.34134  0.39556  2.41633  1.95721    140 c - - -
          1.38629  1.38629  1.38629  1.38629
          0.06007  3.53528  3.53528  1.46634  0.26236  1.09861  0.40547
    141   0.37973  2.42794  2.08758  2.26579    141 a - - -
          1.38629  1.38629  1.38629  1.38629
          0.06007  3.53528  3.53528  1.46634  0.26236  1.09861  0.40547
    142   2.19971  1.97845  2.27093  0.43438    142 t - - -
          1.38629  1.38629  1.38629  1.38629
          0.06007  3.53528  3.53528  1.46634  0.26236  1.09861  0.40547
    143   0.37973  2.42794  2.08758  2.26579    143 a - - -
          1.38629  1.38629  1.38629  1.38629
          0.06007  3.53528  3.53528  1.46634  0.26236  1.09861  0.40547
    144   2.13446  2.55196  0.33991  2.38673    144 g - - -
          1.38629  1.38629  1.38629  1.38629
          0.06007  3.53528  3.53528  1.46634  0.26236  1.09861  0.40547
    145   0.37973  2.42794  2.08758  2.26579    145 a - - -
          1.38629  1.38629  1.38629  1.38629
          0.06007  3.53528  3.53528  1.46634  0.26236  1.09861  0.40547
    146   2.13446  2.55196  0.33991  2.38673    146 g - - -
          1.38629  1.38629  1.38629  1.38629
          0.06007  3.53528  3.53528  1.46634  0.26236  1.09861  0.40547
    147   2.34134  0.39556  2.41633  1.95721    147 c - - -
          1.38629  1.38629  1.38629  1.38629
          0.06007  3.53528  3.53528  1.46634  0.26236  1.09861  0.40547
    148   0.37973  2.42794  2.08758  2.26579    148 a - - -
          1.38629  1.38629  1.38629  1.38629
          0.06007  3.53528  3.53528  1.46634  0.26236  1.09861  0.40547
    149   2.34134  0.39556  2.41633  1.95721    149 c - - -
          1.38629  1.38629  1.38629  1.38629
          0.06007  3.53528  3.53528  1.46634  0.26236  1.09861  0.40547
    150   2.19971  1.97845  2.27093  0.43438    150 t - - -
          1.38629  1.38629  1.38629  1.38629
          0.06007  3.53528  3.53528  1.46634  0.26236  1.09861  0.40547
    151   2.19971  1.97845  2.27093  0.43438    151 t - - -
          1.38629  1.38629  1.38629  1.38629
          0.06007  3.53528  3.53528  1.46634  0.26236  1.09861  0.40547
    152   2.19971  1.97845  2.27093  0.43438    152 t - - -
          1.38629  1.38629  1.38629  1.38629
          0.06007  3.53528  3.53528  1.46634  0.26236  1.09861  0.40547
    153   2.13446  2.55196  0.33991  2.38673    153 g - - -
          1.38629  1.38629  1.38629  1.38629
          0.06007  3.53528  3.53528  1.46634  0.26236  1.09861  0.40547
    154   2.13446  2.55196  0.33991  2.38673    154 g - - -
          1.38629  1.38629  1.38629  1.38629
          0.06007  3.53528  3.53528  1.46634  0.26236  1.09861  0.40547
    155   0.37973  2.42794  2.08758  2.26579    155 a - - -
          1.38629  1.38629  1.38629  1.38629
          0.06007  3.53528  3.53528  1.46634  0.26236  1.09861  0.40547
    156   0.37973  2.42794  2.08758  2.26579    156 a - - -
          1.38629  1.38629  1.38629  1.38629
          0.06007  3.53528  3.53528  1.46634  0.26236  1.09861  0.40547
    157   0.37973  2.42794  2.08758  2.26579    157 a - - -
          1.38629  1.38629  1.38629  1.38629
          0.06007  3.53528  3.53528  1.46634  0.26236  1.09861  0.40547
    158   2.34134  0.39556  2.41633  1.95721    158 c - - -
          1.38629  1.38629  1.38629  1.38629
          0.06007  3.53528  3.53528  1.46634  0.26236  1.09861  0.40547
    159   0.37973  2.42794  2.08758  2.26579    159 a - - -
          1.38629  1.38629  1.38629  1.38629
          0.06007  3.53528  3.53528  1.46634  0.26236  1.09861  0.40547
    160   2.34134  0.39556  2.41633  1.95721    160 c - - -
          1.38629  1.38629  1.38629  1.38629
          0.06007  3.53528  3.53528  1.46634  0.26236  1.09861  0.40547
    161   2.19971  1.97845  2.27093  0.43438    161 t - - -
          1.38629  1.38629  1.38629  1.38629
          0.06007  3.53528  3.53528  1.46634  0.26236  1.09861  0.40547
    162   2.34134  0.39556  2.41633  1.95721    162 c - - -
          1.38629  1.38629  1.38629  1.38629
          0.06007  3.53528  3.53528  1.46634  0.26236  1.09861  0.40547
    163   0.37973  2.42794  2.08758  2.26579    163 a - - -
          1.38629  1.38629  1.38629  1.38629
          0.06007  3.53528  3.53528  1.46634  0.26236  1.09861  0.40547
    164   2.13446  2.55196  0.33991  2.38673    164 g - - -
          1.38629  1.38629  1.38629  1.38629
          0.06007  3.53528  3.53528  1.46634  0.26236  1.09861  0.40547
    165   2.19971  1.97845  2.27093  0.43438    165 t - - -
          1.38629  1.38629  1.38629  1.38629
          0.06007  3.53528  3.53528  1.46634  0.26236  1.09861  0.40547
    166   2.19971  1.97845  2.27093  0.43438    166 t - - -
          1.38629  1.38629  1.38629  1.38629
          0.06007  3.53528  3.53528  1.46634  0.26236  1.09861  0.40547
    167   2.19971  1.97845  2.27093  0.43438    167 t - - -
          1.38629  1.38629  1.38629  1.38629
          0.06007  3.53528  3.53528  1.46634  0.26236  1.09861  0.40547
    168   2.13446  2.55196  0.33991  2.38673    168 g - - -
          1.38629  1.38629  1.38629  1.38629
          0.06007  3.53528  3.53528  1.46634  0.26236  1.09861  0.40547
    169   2.19971  1.97845  2.27093  0.43438    169 t - - -
          1.38629  1.38629  1.38629  1.38629
          0.06007  3.53528  3.53528  1.46634  0.26236  1.09861  0.40547
    170   0.37973  2.42794  2.08758  2.26579    170 a - - -
          1.38629  1.38629  1.38629  1.38629
          0.06007  3.53528  3.53528  1.46634  0.26236  1.09861  0.40547
    171   0.37973  2.42794  2.08758  2.26579    171 a - - -
          1.38629  1.38629  1.38629  1.38629
          0.03049  3.50570        *  1.46634  0.26236  0.00000        *
//
HMMER3/f [3.3.2 | Nov 2020]
NAME  S01/1C3H1L.2
LENG  168
ALPH  DNA
RF    no
MM    no
CONS  yes
CS    no
MAP   yes
DATE  Sun Ar 22 01:12:33 2018
NSEQ  2
EFFN  1.238281
CKSUM 3353363003
STATS LOCAL MSV      -10.0073  0.70765
STATS LOCAL VITERBI  -11.1368  0.70765
STATS LOCAL FORWARD   -3.8219  0.70765
HMM          A        C        G        T   
            m->m     m->i     m->d     i->m     i->i     d->m     d->d
  COMPO   1.43621  1.56428  1.34730  1.22760
          1.38629  1.38629  1.38629  1.38629
          0.05993  3.53756  3.53756  1.46634  0.26236  0.00000        *
      1   2.20388  1.98173  2.27509  0.43231      1 t - - -
          1.38629  1.38629  1.38629  1.38629
          0.05993  3.53756  3.53756  1.46634  0.26236  1.09861  0.40547
      2   2.13922  2.55731  0.33784  2.39220      2 g - - -
          1.38629  1.38629  1.38629  1.38629
          0.05993  3.53756  3.53756  1.46634  0.26236  1.09861  0.40547
      3   2.20388  1.98173  2.27509  0.43231      3 t - - -
          1.38629  1.38629  1.38629  1.38629
          0.05993  3.53756  3.53756  1.46634  0.26236  1.09861  0.40547
      4   2.34656  0.39319  2.42158  1.96168      4 c - - -
          1.38629  1.38629  1.38629  1.38629
          0.05993  3.53756  3.53756  1.46634  0.26236  1.09861  0.40547
      5   2.20388  1.98173  2.27509  0.43231      5 t - - -
          1.38629  1.38629  1.38629  1.38629
          0.05993  3.53756  3.53756  1.46634  0.26236  1.09861  0.40547
      6   2.13922  2.55731  0.33784  2.39220      6 g - - -
          1.38629  1.38629  1.38629  1.38629
          0.05993  3.53756  3.53756  1.46634  0.26236  1.09861  0.40547
      7   2.34656  0.39319  2.42158  1.96168      7 c - - -
          1.38629  1.38629  1.38629  1.38629
          0.05993  3.53756  3.53756  1.46634  0.26236  1.09861  0.40547
      8   0.37764  2.43264  2.09178  2.27061      8 a - - -
          1.38629  1.38629  1.38629  1.38629
          0.05993  3.53756  3.53756  1.46634  0.26236  1.09861  0.40547
      9   2.13922  2.55731  0.33784  2.39220      9 g - - -
          1.38629  1.38629  1.38629  1.38629
          0.05993  3.53756  3.53756  1.46634  0.26236  1.09861  0.40547
     10   2.34656  0.39319  2.42158  1.96168     10 c - - -
          1.38629  1.38629  1.38629  1.38629
          0.05993  3.53756  3.53756  1.46634  0.26236  1.09861  0.40547
     11   2.20388  1.98173  2.27509  0.43231     11 t - - -
          1.38629  1.38629  1.38629  1.38629
          0.05993  3.53756  3.53756  1.46634  0.26236  1.09861  0.40547
     12   2.13922  2.55731  0.33784  2.39220     12 g - - -
          1.38629  1.38629  1.38629  1.38629
          0.05993  3.53756  3.53756  1.46634  0.26236  1.09861  0.40547
     13   2.13922  2.55731  0.33784  2.39220     13 g - - -
          1.38629  1.38629  1.38629  1.38629
          0.05993  3.53756  3.53756  1.46634  0.26236  1.09861  0.40547
     14   0.37764  2.43264  2.09178  2.27061     14 a - - -
          1.38629  1.38629  1.38629  1.38629
          0.05993  3.53756  3.53756  1.46634  0.26236  1.09861  0.40547
     15   2.20388  1.98173  2.27509  0.43231     15 t - - -
          1.38629  1.38629  1.38629  1.38629
          0.05993  3.53756  3.53756  1.46634  0.26236  1.09861  0.40547
     16   0.37764  2.43264  2.09178  2.27061     16 a - - -
          1.38629  1.38629  1.38629  1.38629
          0.05993  3.53756  3.53756  1.46634  0.26236  1.09861  0.40547
     17   2.20388  1.98173  2.27509  0.43231     17 t - - -
          1.38629  1.38629  1.38629  1.38629
          0.05993  3.53756  3.53756  1.46634  0.26236  1.09861  0.40547
     18   2.20388  1.98173  2.27509  0.43231     18 t - - -
          1.38629  1.38629  1.38629  1.38629
          0.05993  3.53756  3.53756  1.46634  0.26236  1.09861  0.40547
     19   2.20388  1.98173  2.27509  0.43231     19 t - - -
          1.38629  1.38629  1.38629  1.38629
          0.05993  3.53756  3.53756  1.46634  0.26236  1.09861  0.40547
     20   2.13922  2.55731  0.33784  2.39220     20 g - - -
          1.38629  1.38629  1.38629  1.38629
          0.05993  3.53756  3.53756  1.46634  0.26236  1.09861  0.40547
     21   2.13922  2.55731  0.33784  2.39220     21 g - - -
          1.38629  1.38629  1.38629  1.38629
          0.05993  3.53756  3.53756  1.46634  0.26236  1.09861  0.40547
     22   0.37764  2.43264  2.09178  2.27061     22 a - - -
          1.38629  1.38629  1.38629  1.38629
          0.05993  3.53756  3.53756  1.46634  0.26236  1.09861  0.40547
     23   2.34656  0.39319  2.42158  1.96168     23 c - - -
          1.38629  1.38629  1.38629  1.38629
          0.05993  3.53756  3.53756  1.46634  0.26236  1.09861  0.40547
     24   2.34656  0.39319  2.42158  1.96168     24 c - - -
          1.38629  1.38629  1.38629  1.38629
          0.05993  3.53756  3.53756  1.46634  0.26236  1.09861  0.40547
     25   2.20388  1.98173  2.27509  0.43231     25 t - - -
          1.38629  1.38629  1.38629  1.38629
          0.05993  3.53756  3.53756  1.46634  0.26236  1.09861  0.40547
     26   2.34656  0.39319  2.42158  1.96168     26 c - - -
          1.38629  1.38629  1.38629  1.38629
          0.05993  3.53756  3.53756  1.46634  0.26236  1.09861  0.40547
     27   2.20388  1.98173  2.27509  0.43231     27 t - - -
          1.38629  1.38629  1.38629  1.38629
          0.05993  3.53756  3.53756  1.46634  0.26236  1.09861  0.40547
     28   2.20388  1.98173  2.27509  0.43231     28 t - - -
          1.38629  1.38629  1.38629  1.38629
          0.05993  3.53756  3.53756  1.46634  0.26236  1.09861  0.40547
     29   2.20388  1.98173  2.27509  0.43231     29 t - - -
          1.38629  1.38629  1.38629  1.38629
          0.05993  3.53756  3.53756  1.46634  0.26236  1.09861  0.40547
     30   2.13922  2.55731  0.33784  2.39220     30 g - - -
          1.38629  1.38629  1.38629  1.38629
          0.05993  3.53756  3.53756  1.46634  0.26236  1.09861  0.40547
     31   0.37764  2.43264  2.09178  2.27061     31 a - - -
          1.38629  1.38629  1.38629  1.38629
          0.05993  3.53756  3.53756  1.46634  0.26236  1.09861  0.40547
     32   2.13922  2.55731  0.33784  2.39220     32 g - - -
          1.38629  1.38629  1.38629  1.38629
          0.05993  3.53756  3.53756  1.46634  0.26236  1.09861  0.40547
     33   2.13922  2.55731  0.33784  2.39220     33 g - - -
          1.38629  1.38629  1.38629  1.38629
          0.05993  3.53756  3.53756  1.46634  0.26236  1.09861  0.40547
     34   2.34656  0.39319  2.42158  1.96168     34 c - - -
          1.38629  1.38629  1.38629  1.38629
          0.05993  3.53756  3.53756  1.46634  0.26236  1.09861  0.40547
     35   2.34656  0.39319  2.42158  1.96168     35 c - - -
          1.38629  1.38629  1.38629  1.38629
          0.05993  3.53756  3.53756  1.46634  0.26236  1.09861  0.40547
     36   2.20388  1.98173  2.27509  0.43231     36 t - - -
          1.38629  1.38629  1.38629  1.38629
          0.05993  3.53756  3.53756  1.46634  0.26236  1.09861  0.40547
     37   2.20388  1.98173  2.27509  0.43231     37 t - - -
          1.38629  1.38629  1.38629  1.38629
          0.05993  3.53756  3.53756  1.46634  0.26236  1.09861  0.40547
     38   2.34656  0.39319  2.42158  1.96168     38 c - - -
          1.38629  1.38629  1.38629  1.38629
          0.05993  3.53756  3.53756  1.46634  0.26236  1.09861  0.40547
     39   2.13922  2.55731  0.33784  2.39220     39 g - - -
          1.38629  1.38629  1.38629  1.38629
          0.05993  3.53756  3.53756  1.46634  0.26236  1.09861  0.40547
     40   2.20388  1.98173  2.27509  0.43231     40 t - - -
          1.38629  1.38629  1.38629  1.38629
          0.05993  3.53756  3.53756  1.46634  0.26236  1.09861  0.40547
     41   2.13922  2.55731  0.33784  2.39220     41 g - - -
          1.38629  1.38629  1.38629  1.38629
          0.05993  3.53756  3.53756  1.46634  0.26236  1.09861  0.40547
     42   2.13922  2.55731  0.33784  2.39220     42 g - - -
          1.38629  1.38629  1.38629  1.38629
          0.05993  3.53756  3.53756  1.46634  0.26236  1.09861  0.40547
     43   2.20388  1.98173  2.27509  0.43231     43 t - - -
          1.38629  1.38629  1.38629  1.38629
          0.05993  3.53756  3.53756  1.46634  0.26236  1.09861  0.40547
     44   0.37764  2.43264  2.09178  2.27061     44 a - - -
          1.38629  1.38629  1.38629  1.38629
          0.05993  3.53756  3.53756  1.46634  0.26236  1.09861  0.40547
     45   0.37764  2.43264  2.09178  2.27061     45 a - - -
          1.38629  1.38629  1.38629  1.38629
          0.05993  3.53756  3.53756  1.46634  0.26236  1.09861  0.40547
     46   0.37764  2.43264  2.09178  2.27061     46 a - - -
          1.38629  1.38629  1.38629  1.38629
          0.05993  3.53756  3.53756  1.46634  0.26236  1.09861  0.40547
     47   2.34656  0.39319  2.42158  1.96168     47 c - - -
          1.38629  1.38629  1.38629  1.38629
          0.05993  3.53756  3.53756  1.46634  0.26236  1.09861  0.40547
     48   2.13922  2.55731  0.33784  2.39220     48 g - - -
          1.38629  1.38629  1.38629  1.38629
          0.05993  3.53756  3.53756  1.46634  0.26236  1.09861  0.40547
     49   2.13922  2.55731  0.33784  2.39220     49 g - - -
          1.38629  1.38629  1.38629  1.38629
          0.05993  3.53756  3.53756  1.46634  0.26236  1.09861  0.40547
     50   2.13922  2.55731  0.33784  2.39220     51 g - - -
          1.38629  1.38629  1.38629  1.38629
          0.05993  3.53756  3.53756  1.46634  0.26236  1.09861  0.40547
     51   0.37764  2.43264  2.09178  2.27061     52 a - - -
          1.38629  1.38629  1.38629  1.38629
          0.05993  3.53756  3.53756  1.46634  0.26236  1.09861  0.40547
     52   2.20388  1.98173  2.27509  0.43231     53 t - - -
          1.38629  1.38629  1.38629  1.38629
          0.05993  3.53756  3.53756  1.46634  0.26236  1.09861  0.40547
     53   2.20388  1.98173  2.27509  0.43231     54 t - - -
          1.38629  1.38629  1.38629  1.38629
          0.05993  3.53756  3.53756  1.46634  0.26236  1.09861  0.40547
     54   2.20388  1.98173  2.27509  0.43231     55 t - - -
          1.38629  1.38629  1.38629  1.38629
          0.05993  3.53756  3.53756  1.46634  0.26236  1.09861  0.40547
     55   2.34656  0.39319  2.42158  1.96168     56 c - - -
          1.38629  1.38629  1.38629  1.38629
          0.05993  3.53756  3.53756  1.46634  0.26236  1.09861  0.40547
     56   2.20388  1.98173  2.27509  0.43231     57 t - - -
          1.38629  1.38629  1.38629  1.38629
          0.05993  3.53756  3.53756  1.46634  0.26236  1.09861  0.40547
     57   2.20388  1.98173  2.27509  0.43231     58 t - - -
          1.38629  1.38629  1.38629  1.38629
          0.05993  3.53756  3.53756  1.46634  0.26236  1.09861  0.40547
     58   2.34656  0.39319  2.42158  1.96168     59 c - - -
          1.38629  1.38629  1.38629  1.38629
          0.05993  3.53756  3.53756  1.46634  0.26236  1.09861  0.40547
     59   2.13922  2.55731  0.33784  2.39220     60 g - - -
          1.38629  1.38629  1.38629  1.38629
          0.05993  3.53756  3.53756  1.46634  0.26236  1.09861  0.40547
     60   2.20388  1.98173  2.27509  0.43231     61 t - - -
          1.38629  1.38629  1.38629  1.38629
          0.05993  3.53756  3.53756  1.46634  0.26236  1.09861  0.40547
     61   2.13922  2.55731  0.33784  2.39220     62 g - - -
          1.38629  1.38629  1.38629  1.38629
          0.05993  3.53756  3.53756  1.46634  0.26236  1.09861  0.40547
     62   2.20388  1.98173  2.27509  0.43231     63 t - - -
          1.38629  1.38629  1.38629  1.38629
          0.05993  3.53756  3.53756  1.46634  0.26236  1.09861  0.40547
     63   0.37764  2.43264  2.09178  2.27061     64 a - - -
          1.38629  1.38629  1.38629  1.38629
          0.05993  3.53756  3.53756  1.46634  0.26236  1.09861  0.40547
     64   0.37764  2.43264  2.09178  2.27061     65 a - - -
          1.38629  1.38629  1.38629  1.38629
          0.05993  3.53756  3.53756  1.46634  0.26236  1.09861  0.40547
     65   2.20388  1.98173  2.27509  0.43231     66 t - - -
          1.38629  1.38629  1.38629  1.38629
          0.05993  3.53756  3.53756  1.46634  0.26236  1.09861  0.40547
     66   2.13922  2.55731  0.33784  2.39220     67 g - - -
          1.38629  1.38629  1.38629  1.38629
          0.05993  3.53756  3.53756  1.46634  0.26236  1.09861  0.40547
     67   0.37764  2.43264  2.09178  2.27061     69 a - - -
          1.38629  1.38629  1.38629  1.38629
          0.05993  3.53756  3.53756  1.46634  0.26236  1.09861  0.40547
     68   2.20388  1.98173  2.27509  0.43231     70 t - - -
          1.38629  1.38629  1.38629  1.38629
          0.05993  3.53756  3.53756  1.46634  0.26236  1.09861  0.40547
     69   0.37764  2.43264  2.09178  2.27061     71 a - - -
          1.38629  1.38629  1.38629  1.38629
          0.05993  3.53756  3.53756  1.46634  0.26236  1.09861  0.40547
     70   2.13922  2.55731  0.33784  2.39220     72 g - - -
          1.38629  1.38629  1.38629  1.38629
          0.05993  3.53756  3.53756  1.46634  0.26236  1.09861  0.40547
     71   0.37764  2.43264  2.09178  2.27061     73 a - - -
          1.38629  1.38629  1.38629  1.38629
          0.05993  3.53756  3.53756  1.46634  0.26236  1.09861  0.40547
     72   2.34656  0.39319  2.42158  1.96168     74 c - - -
          1.38629  1.38629  1.38629  1.38629
          0.05993  3.53756  3.53756  1.46634  0.26236  1.09861  0.40547
     73   0.37764  2.43264  2.09178  2.27061     75 a - - -
          1.38629  1.38629  1.38629  1.38629
          0.05993  3.53756  3.53756  1.46634  0.26236  1.09861  0.40547
     74   0.37764  2.43264  2.09178  2.27061     76 a - - -
          1.38629  1.38629  1.38629  1.38629
          0.05993  3.53756  3.53756  1.46634  0.26236  1.09861  0.40547
     75   2.20388  1.98173  2.27509  0.43231     77 t - - -
          1.38629  1.38629  1.38629  1.38629
          0.05993  3.53756  3.53756  1.46634  0.26236  1.09861  0.40547
     76   0.37764  2.43264  2.09178  2.27061     78 a - - -
          1.38629  1.38629  1.38629  1.38629
          0.05993  3.53756  3.53756  1.46634  0.26236  1.09861  0.40547
     77   2.13922  2.55731  0.33784  2.39220     79 g - - -
          1.38629  1.38629  1.38629  1.38629
          0.05993  3.53756  3.53756  1.46634  0.26236  1.09861  0.40547
     78   0.37764  2.43264  2.09178  2.27061     80 a - - -
          1.38629  1.38629  1.38629  1.38629
          0.05993  3.53756  3.53756  1.46634  0.26236  1.09861  0.40547
     79   0.37764  2.43264  2.09178  2.27061     81 a - - -
          1.38629  1.38629  1.38629  1.38629
          0.05993  3.53756  3.53756  1.46634  0.26236  1.09861  0.40547
     80   2.20388  1.98173  2.27509  0.43231     82 t - - -
          1.38629  1.38629  1.38629  1.38629
          0.05993  3.53756  3.53756  1.46634  0.26236  1.09861  0.40547
     81   2.20388  1.98173  2.27509  0.43231     83 t - - -
          1.38629  1.38629  1.38629  1.38629
          0.05993  3.53756  3.53756  1.46634  0.26236  1.09861  0.40547
     82   2.34656  0.39319  2.42158  1.96168     84 c - - -
          1.38629  1.38629  1.38629  1.38629
          0.05993  3.53756  3.53756  1.46634  0.26236  1.09861  0.40547
     83   2.20388  1.98173  2.27509  0.43231     85 t - - -
          1.38629  1.38629  1.38629  1.38629
          0.05993  3.53756  3.53756  1.46634  0.26236  1.09861  0.40547
     84   2.34656  0.39319  2.42158  1.96168     86 c - - -
          1.38629  1.38629  1.38629  1.38629
          0.05993  3.53756  3.53756  1.46634  0.26236  1.09861  0.40547
     85   0.37764  2.43264  2.09178  2.27061     87 a - - -
          1.38629  1.38629  1.38629  1.38629
          0.05993  3.53756  3.53756  1.46634  0.26236  1.09861  0.40547
     86   2.13922  2.55731  0.33784  2.39220     88 g - - -
          1.38629  1.38629  1.38629  1.38629
          0.05993  3.53756  3.53756  1.46634  0.26236  1.09861  0.40547
     87   2.13922  2.55731  0.33784  2.39220     89 g - - -
          1.38629  1.38629  1.38629  1.38629
          0.05993  3.53756  3.53756  1.46634  0.26236  1.09861  0.40547
     88   0.37764  2.43264  2.09178  2.27061     90 a - - -
          1.38629  1.38629  1.38629  1.38629
          0.05993  3.53756  3.53756  1.46634  0.26236  1.09861  0.40547
     89   0.37764  2.43264  2.09178  2.27061     91 a - - -
          1.38629  1.38629  1.38629  1.38629
          0.05993  3.53756  3.53756  1.46634  0.26236  1.09861  0.40547
     90   2.20388  1.98173  2.27509  0.43231     92 t - - -
          1.38629  1.38629  1.38629  1.38629
          0.05993  3.53756  3.53756  1.46634  0.26236  1.09861  0.40547
     91   2.20388  1.98173  2.27509  0.43231     93 t - - -
          1.38629  1.38629  1.38629  1.38629
          0.05993  3.53756  3.53756  1.46634  0.26236  1.09861  0.40547
     92   2.13922  2.55731  0.33784  2.39220     94 g - - -
          1.38629  1.38629  1.38629  1.38629
          0.05993  3.53756  3.53756  1.46634  0.26236  1.09861  0.40547
     93   2.20388  1.98173  2.27509  0.43231     95 t - - -
          1.38629  1.38629  1.38629  1.38629
          0.05993  3.53756  3.53756  1.46634  0.26236  1.09861  0.40547
     94   2.20388  1.98173  2.27509  0.43231     96 t - - -
          1.38629  1.38629  1.38629  1.38629
          0.05993  3.53756  3.53756  1.46634  0.26236  1.09861  0.40547
     95   2.20388  1.98173  2.27509  0.43231     97 t - - -
          1.38629  1.38629  1.38629  1.38629
          0.05993  3.53756  3.53756  1.46634  0.26236  1.09861  0.40547
     96   2.34656  0.39319  2.42158  1.96168     98 c - - -
          1.38629  1.38629  1.38629  1.38629
          0.05993  3.53756  3.53756  1.46634  0.26236  1.09861  0.40547
     97   2.20388  1.98173  2.27509  0.43231     99 t - - -
          1.38629  1.38629  1.38629  1.38629
          0.05993  3.53756  3.53756  1.46634  0.26236  1.09861  0.40547
     98   2.13922  2.55731  0.33784  2.39220    100 g - - -
          1.38629  1.38629  1.38629  1.38629
          0.05993  3.53756  3.53756  1.46634  0.26236  1.09861  0.40547
     99   2.20388  1.98173  2.27509  0.43231    101 t - - -
          1.38629  1.38629  1.38629  1.38629
          0.05993  3.53756  3.53756  1.46634  0.26236  1.09861  0.40547
    100   2.13922  2.55731  0.33784  2.39220    102 g - - -
          1.38629  1.38629  1.38629  1.38629
          0.05993  3.53756  3.53756  1.46634  0.26236  1.09861  0.40547
    101   2.20388  1.98173  2.27509  0.43231    103 t - - -
          1.38629  1.38629  1.38629  1.38629
          0.05993  3.53756  3.53756  1.46634  0.26236  1.09861  0.40547
    102   2.13922  2.55731  0.33784  2.39220    104 g - - -
          1.38629  1.38629  1.38629  1.38629
          0.05993  3.53756  3.53756  1.46634  0.26236  1.09861  0.40547
    103   2.20388  1.98173  2.27509  0.43231    105 t - - -
          1.38629  1.38629  1.38629  1.38629
          0.05993  3.53756  3.53756  1.46634  0.26236  1.09861  0.40547
    104   2.13922  2.55731  0.33784  2.39220    106 g - - -
          1.38629  1.38629  1.38629  1.38629
          0.05993  3.53756  3.53756  1.46634  0.26236  1.09861  0.40547
    105   2.20388  1.98173  2.27509  0.43231    107 t - - -
          1.38629  1.38629  1.38629  1.38629
          0.05993  3.53756  3.53756  1.46634  0.26236  1.09861  0.40547
    106   2.13922  2.55731  0.33784  2.39220    108 g - - -
          1.38629  1.38629  1.38629  1.38629
          0.05993  3.53756  3.53756  1.46634  0.26236  1.09861  0.40547
    107   2.20388  1.98173  2.27509  0.43231    109 t - - -
          1.38629  1.38629  1.38629  1.38629
          0.05993  3.53756  3.53756  1.46634  0.26236  1.09861  0.40547
    108   0.37764  2.43264  2.09178  2.27061    110 a - - -
          1.38629  1.38629  1.38629  1.38629
          0.05993  3.53756  3.53756  1.46634  0.26236  1.09861  0.40547
    109   2.20388  1.98173  2.27509  0.43231    111 t - - -
          1.38629  1.38629  1.38629  1.38629
          0.05993  3.53756  3.53756  1.46634  0.26236  1.09861  0.40547
    110   2.20388  1.98173  2.27509  0.43231    112 t - - -
          1.38629  1.38629  1.38629  1.38629
          0.05993  3.53756  3.53756  1.46634  0.26236  1.09861  0.40547
    111   2.34656  0.39319  2.42158  1.96168    113 c - - -
          1.38629  1.38629  1.38629  1.38629
          0.05993  3.53756  3.53756  1.46634  0.26236  1.09861  0.40547
    112   0.37764  2.43264  2.09178  2.27061    114 a - - -
          1.38629  1.38629  1.38629  1.38629
          0.05993  3.53756  3.53756  1.46634  0.26236  1.09861  0.40547
    113   0.37764  2.43264  2.09178  2.27061    115 a - - -
          1.38629  1.38629  1.38629  1.38629
          0.05993  3.53756  3.53756  1.46634  0.26236  1.09861  0.40547
    114   2.34656  0.39319  2.42158  1.96168    116 c - - -
          1.38629  1.38629  1.38629  1.38629
          0.05993  3.53756  3.53756  1.46634  0.26236  1.09861  0.40547
    115   2.20388  1.98173  2.27509  0.43231    117 t - - -
          1.38629  1.38629  1.38629  1.38629
          0.05993  3.53756  3.53756  1.46634  0.26236  1.09861  0.40547
    116   2.34656  0.39319  2.42158  1.96168    118 c - - -
          1.38629  1.38629  1.38629  1.38629
          0.05993  3.53756  3.53756  1.46634  0.26236  1.09861  0.40547
    117   0.37764  2.43264  2.09178  2.27061    119 a - - -
          1.38629  1.38629  1.38629  1.38629
          0.05993  3.53756  3.53756  1.46634  0.26236  1.09861  0.40547
    118   2.34656  0.39319  2.42158  1.96168    120 c - - -
          1.38629  1.38629  1.38629  1.38629
          0.05993  3.53756  3.53756  1.46634  0.26236  1.09861  0.40547
    119   0.37764  2.43264  2.09178  2.27061    121 a - - -
          1.38629  1.38629  1.38629  1.38629
          0.05993  3.53756  3.53756  1.46634  0.26236  1.09861  0.40547
    120   2.13922  2.55731  0.33784  2.39220    122 g - - -
          1.38629  1.38629  1.38629  1.38629
          0.05993  3.53756  3.53756  1.46634  0.26236  1.09861  0.40547
    121   2.13922  2.55731  0.33784  2.39220    123 g - - -
          1.38629  1.38629  1.38629  1.38629
          0.05993  3.53756  3.53756  1.46634  0.26236  1.09861  0.40547
    122   2.13922  2.55731  0.33784  2.39220    124 g - - -
          1.38629  1.38629  1.38629  1.38629
          0.05993  3.53756  3.53756  1.46634  0.26236  1.09861  0.40547
    123   2.20388  1.98173  2.27509  0.43231    125 t - - -
          1.38629  1.38629  1.38629  1.38629
          0.05993  3.53756  3.53756  1.46634  0.26236  1.09861  0.40547
    124   2.20388  1.98173  2.27509  0.43231    126 t - - -
          1.38629  1.38629  1.38629  1.38629
          0.05993  3.53756  3.53756  1.46634  0.26236  1.09861  0.40547
    125   2.13922  2.55731  0.33784  2.39220    127 g - - -
          1.38629  1.38629  1.38629  1.38629
          0.05993  3.53756  3.53756  1.46634  0.26236  1.09861  0.40547
    126   0.37764  2.43264  2.09178  2.27061    128 a - - -
          1.38629  1.38629  1.38629  1.38629
          0.05993  3.53756  3.53756  1.46634  0.26236  1.09861  0.40547
    127   0.37764  2.43264  2.09178  2.27061    129 a - - -
          1.38629  1.38629  1.38629  1.38629
          0.05993  3.53756  3.53756  1.46634  0.26236  1.09861  0.40547
    128   2.34656  0.39319  2.42158  1.96168    130 c - - -
          1.38629  1.38629  1.38629  1.38629
          0.05993  3.53756  3.53756  1.46634  0.26236  1.09861  0.40547
    129   2.34656  0.39319  2.42158  1.96168    131 c - - -
          1.38629  1.38629  1.38629  1.38629
          0.05993  3.53756  3.53756  1.46634  0.26236  1.09861  0.40547
    130   2.20388  1.98173  2.27509  0.43231    132 t - - -
          1.38629  1.38629  1.38629  1.38629
          0.05993  3.53756  3.53756  1.46634  0.26236  1.09861  0.40547
    131   2.20388  1.98173  2.27509  0.43231    133 t - - -
          1.38629  1.38629  1.38629  1.38629
          0.05993  3.53756  3.53756  1.46634  0.26236  1.09861  0.40547
    132   2.34656  0.39319  2.42158  1.96168    134 c - - -
          1.38629  1.38629  1.38629  1.38629
          0.05993  3.53756  3.53756  1.46634  0.26236  1.09861  0.40547
    133   2.34656  0.39319  2.42158  1.96168    135 c - - -
          1.38629  1.38629  1.38629  1.38629
          0.05993  3.53756  3.53756  1.46634  0.26236  1.09861  0.40547
    134   2.20388  1.98173  2.27509  0.43231    136 t - - -
          1.38629  1.38629  1.38629  1.38629
          0.05993  3.53756  3.53756  1.46634  0.26236  1.09861  0.40547
    135   2.20388  1.98173  2.27509  0.43231    137 t - - -
          1.38629  1.38629  1.38629  1.38629
          0.05993  3.53756  3.53756  1.46634  0.26236  1.09861  0.40547
    136   2.20388  1.98173  2.27509  0.43231    138 t - - -
          1.38629  1.38629  1.38629  1.38629
          0.05993  3.53756  3.53756  1.46634  0.26236  1.09861  0.40547
    137   0.37764  2.43264  2.09178  2.27061    139 a - - -
          1.38629  1.38629  1.38629  1.38629
          0.05993  3.53756  3.53756  1.46634  0.26236  1.09861  0.40547
    138   2.13922  2.55731  0.33784  2.39220    140 g - - -
          1.38629  1.38629  1.38629  1.38629
          0.05993  3.53756  3.53756  1.46634  0.26236  1.09861  0.40547
    139   0.37764  2.43264  2.09178  2.27061    141 a - - -
          1.38629  1.38629  1.38629  1.38629
          0.05993  3.53756  3.53756  1.46634  0.26236  1.09861  0.40547
    140   2.34656  0.39319  2.42158  1.96168    142 c - - -
          1.38629  1.38629  1.38629  1.38629
          0.05993  3.53756  3.53756  1.46634  0.26236  1.09861  0.40547
    141   0.37764  2.43264  2.09178  2.27061    143 a - - -
          1.38629  1.38629  1.38629  1.38629
          0.05993  3.53756  3.53756  1.46634  0.26236  1.09861  0.40547
    142   2.13922  2.55731  0.33784  2.39220    144 g - - -
          1.38629  1.38629  1.38629  1.38629
          0.05993  3.53756  3.53756  1.46634  0.26236  1.09861  0.40547
    143   2.20388  1.98173  2.27509  0.43231    145 t - - -
          1.38629  1.38629  1.38629  1.38629
          0.05993  3.53756  3.53756  1.46634  0.26236  1.09861  0.40547
    144   2.13922  2.55731  0.33784  2.39220    146 g - - -
          1.38629  1.38629  1.38629  1.38629
          0.05993  3.53756  3.53756  1.46634  0.26236  1.09861  0.40547
    145   2.34656  0.39319  2.42158  1.96168    147 c - - -
          1.38629  1.38629  1.38629  1.38629
          0.05993  3.53756  3.53756  1.46634  0.26236  1.09861  0.40547
    146   0.37764  2.43264  2.09178  2.27061    148 a - - -
          1.38629  1.38629  1.38629  1.38629
          0.05993  3.53756  3.53756  1.46634  0.26236  1.09861  0.40547
    147   2.13922  2.55731  0.33784  2.39220    149 g - - -
          1.38629  1.38629  1.38629  1.38629
          0.05993  3.53756  3.53756  1.46634  0.26236  1.09861  0.40547
    148   0.37764  2.43264  2.09178  2.27061    150 a - - -
          1.38629  1.38629  1.38629  1.38629
          0.05993  3.53756  3.53756  1.46634  0.26236  1.09861  0.40547
    149   2.20388  1.98173  2.27509  0.43231    151 t - - -
          1.38629  1.38629  1.38629  1.38629
          0.05993  3.53756  3.53756  1.46634  0.26236  1.09861  0.40547
    150   2.20388  1.98173  2.27509  0.43231    152 t - - -
          1.38629  1.38629  1.38629  1.38629
          0.05993  3.53756  3.53756  1.46634  0.26236  1.09861  0.40547
    151   2.20388  1.98173  2.27509  0.43231    153 t - - -
          1.38629  1.38629  1.38629  1.38629
          0.05993  3.53756  3.53756  1.46634  0.26236  1.09861  0.40547
    152   2.13922  2.55731  0.33784  2.39220    154 g - - -
          1.38629  1.38629  1.38629  1.38629
          0.05993  3.53756  3.53756  1.46634  0.26236  1.09861  0.40547
    153   0.37764  2.43264  2.09178  2.27061    155 a - - -
          1.38629  1.38629  1.38629  1.38629
          0.05993  3.53756  3.53756  1.46634  0.26236  1.09861  0.40547
    154   2.13922  2.55731  0.33784  2.39220    156 g - - -
          1.38629  1.38629  1.38629  1.38629
          0.05993  3.53756  3.53756  1.46634  0.26236  1.09861  0.40547
    155   0.37764  2.43264  2.09178  2.27061    157 a - - -
          1.38629  1.38629  1.38629  1.38629
          0.05993  3.53756  3.53756  1.46634  0.26236  1.09861  0.40547
    156   2.34656  0.39319  2.42158  1.96168    158 c - - -
          1.38629  1.38629  1.38629  1.38629
          0.05993  3.53756  3.53756  1.46634  0.26236  1.09861  0.40547
    157   0.37764  2.43264  2.09178  2.27061    159 a - - -
          1.38629  1.38629  1.38629  1.38629
          0.05993  3.53756  3.53756  1.46634  0.26236  1.09861  0.40547
    158   2.34656  0.39319  2.42158  1.96168    160 c - - -
          1.38629  1.38629  1.38629  1.38629
          0.05993  3.53756  3.53756  1.46634  0.26236  1.09861  0.40547
    159   2.20388  1.98173  2.27509  0.43231    161 t - - -
          1.38629  1.38629  1.38629  1.38629
          0.05993  3.53756  3.53756  1.46634  0.26236  1.09861  0.40547
    160   2.20388  1.98173  2.27509  0.43231    162 t - - -
          1.38629  1.38629  1.38629  1.38629
          0.05993  3.53756  3.53756  1.46634  0.26236  1.09861  0.40547
    161   2.13922  2.55731  0.33784  2.39220    164 g - - -
          1.38629  1.38629  1.38629  1.38629
          0.05993  3.53756  3.53756  1.46634  0.26236  1.09861  0.40547
    162   2.20388  1.98173  2.27509  0.43231    165 t - - -
          1.38629  1.38629  1.38629  1.38629
          0.05993  3.53756  3.53756  1.46634  0.26236  1.09861  0.40547
    163   2.34656  0.39319  2.42158  1.96168    166 c - - -
          1.38629  1.38629  1.38629  1.38629
          0.05993  3.53756  3.53756  1.46634  0.26236  1.09861  0.40547
    164   2.20388  1.98173  2.27509  0.43231    167 t - - -
          1.38629  1.38629  1.38629  1.38629
          0.05993  3.53756  3.53756  1.46634  0.26236  1.09861  0.40547
    165   2.13922  2.55731  0.33784  2.39220    168 g - - -
          1.38629  1.38629  1.38629  1.38629
          0.05993  3.53756  3.53756  1.46634  0.26236  1.09861  0.40547
    166   2.20388  1.98173  2.27509  0.43231    169 t - - -
          1.38629  1.38629  1.38629  1.38629
          0.05993  3.53756  3.53756  1.46634  0.26236  1.09861  0.40547
    167   2.13922  2.55731  0.33784  2.39220    170 g - - -
          1.38629  1.38629  1.38629  1.38629
          0.05993  3.53756  3.53756  1.46634  0.26236  1.09861  0.40547
    168   2.13922  2.55731  0.33784  2.39220    171 g - - -
          1.38629  1.38629  1.38629  1.38629
          0.03041  3.50804        *  1.46634  0.26236  0.00000        *
//
HMMER3/f [3.3.2 | Nov 2020]
NAME  S01/1C3H1L.3
LENG  171
ALPH  DNA
RF    no
MM    no
CONS  yes
CS    no
MAP   yes
DATE  Sun Ar 22 01:12:33 2018
NSEQ  2
EFFN  1.238281
CKSUM 3546716102
STATS LOCAL MSV      -10.2767  0.70740
STATS LOCAL VITERBI  -11.1572  0.70740
STATS LOCAL FORWARD   -3.7362  0.70740
HMM          A        C        G        T   
            m->m     m->i     m->d     i->m     i->i     d->m     d->d
  COMPO   1.23864  1.62294  1.43815  1.28903
          1.38629  1.38629  1.38629  1.38629
          0.05993  3.53756  3.53756  1.46634  0.26236  0.00000        *
      1   0.37764  2.43264  2.09178  2.27061      1 a - - -
          1.38629  1.38629  1.38629  1.38629
          0.05993  3.53756  3.53756  1.46634  0.26236  1.09861  0.40547
      2   0.37764  2.43264  2.09178  2.27061      2 a - - -
          1.38629  1.38629  1.38629  1.38629
          0.05993  3.53756  3.53756  1.46634  0.26236  1.09861  0.40547
      3   2.20388  1.98173  2.27509  0.43231      3 t - - -
          1.38629  1.38629  1.38629  1.38629
          0.05993  3.53756  3.53756  1.46634  0.26236  1.09861  0.40547
      4   2.20388  1.98173  2.27509  0.43231      4 t - - -
          1.38629  1.38629  1.38629  1.38629
          0.05993  3.53756  3.53756  1.46634  0.26236  1.09861  0.40547
      5   2.20388  1.98173  2.27509  0.43231      5 t - - -
          1.38629  1.38629  1.38629  1.38629
          0.05993  3.53756  3.53756  1.46634  0.26236  1.09861  0.40547
      6   2.13922  2.55731  0.33784  2.39220      6 g - - -
          1.38629  1.38629  1.38629  1.38629
          0.05993  3.53756  3.53756  1.46634  0.26236  1.09861  0.40547
      7   2.34656  0.39319  2.42158  1.96168      7 c - - -
          1.38629  1.38629  1.38629  1.38629
          0.05993  3.53756  3.53756  1.46634  0.26236  1.09861  0.40547
      8   0.37764  2.43264  2.09178  2.27061      8 a - - -
          1.38629  1.38629  1.38629  1.38629
          0.05993  3.53756  3.53756  1.46634  0.26236  1.09861  0.40547
      9   0.37764  2.43264  2.09178  2.27061      9 a - - -
          1.38629  1.38629  1.38629  1.38629
          0.05993  3.53756  3.53756  1.46634  0.26236  1.09861  0.40547
     10   2.13922  2.55731  0.33784  2.39220     10 g - - -
          1.38629  1.38629  1.38629  1.38629
          0.05993  3.53756  3.53756  1.46634  0.26236  1.09861  0.40547
     11   2.13922  2.55731  0.33784  2.39220     11 g - - -
          1.38629  1.38629  1.38629  1.38629
          0.05993  3.53756  3.53756  1.46634  0.26236  1.09861  0.40547
     12   2.13922  2.55731  0.33784  2.39220     12 g - - -
          1.38629  1.38629  1.38629  1.38629
          0.05993  3.53756  3.53756  1.46634  0.26236  1.09861  0.40547
     13   2.13922  2.55731  0.33784  2.39220     13 g - - -
          1.38629  1.38629  1.38629  1.38629
          0.05993  3.53756  3.53756  1.46634  0.26236  1.09861  0.40547
     14   0.37764  2.43264  2.09178  2.27061     14 a - - -
          1.38629  1.38629  1.38629  1.38629
          0.05993  3.53756  3.53756  1.46634  0.26236  1.09861  0.40547
     15   2.13922  2.55731  0.33784  2.39220     15 g - - -
          1.38629  1.38629  1.38629  1.38629
          0.05993  3.53756  3.53756  1.46634  0.26236  1.09861  0.40547
     16   0.37764  2.43264  2.09178  2.27061     16 a - - -
          1.38629  1.38629  1.38629  1.38629
          0.05993  3.53756  3.53756  1.46634  0.26236  1.09861  0.40547
     17   2.20388  1.98173  2.27509  0.43231     17 t - - -
          1.38629  1.38629  1.38629  1.38629
          0.05993  3.53756  3.53756  1.46634  0.26236  1.09861  0.40547
     18   2.20388  1.98173  2.27509  0.43231     18 t - - -
          1.38629  1.38629  1.38629  1.38629
          0.05993  3.53756  3.53756  1.46634  0.26236  1.09861  0.40547
     19   2.20388  1.98173  2.27509  0.43231     19 t - - -
          1.38629  1.38629  1.38629  1.38629
          0.05993  3.53756  3.53756  1.46634  0.26236  1.09861  0.40547
     20   2.34656  0.39319  2.42158  1.96168     20 c - - -
          1.38629  1.38629  1.38629  1.38629
          0.05993  3.53756  3.53756  1.46634  0.26236  1.09861  0.40547
     21   0.37764  2.43264  2.09178  2.27061     21 a - - -
          1.38629  1.38629  1.38629  1.38629
          0.05993  3.53756  3.53756  1.46634  0.26236  1.09861  0.40547
     22   0.37764  2.43264  2.09178  2.27061     22 a - - -
          1.38629  1.38629  1.38629  1.38629
          0.05993  3.53756  3.53756  1.46634  0.26236  1.09861  0.40547
     23   2.13922  2.55731  0.33784  2.39220     23 g - - -
          1.38629  1.38629  1.38629  1.38629
          0.05993  3.53756  3.53756  1.46634  0.26236  1.09861  0.40547
     24   2.34656  0.39319  2.42158  1.96168     24 c - - -
          1.38629  1.38629  1.38629  1.38629
          0.05993  3.53756  3.53756  1.46634  0.26236  1.09861  0.40547
     25   0.37764  2.43264  2.09178  2.27061     25 a - - -
          1.38629  1.38629  1.38629  1.38629
          0.05993  3.53756  3.53756  1.46634  0.26236  1.09861  0.40547
     26   2.34656  0.39319  2.42158  1.96168     26 c - - -
          1.38629  1.38629  1.38629  1.38629
          0.05993  3.53756  3.53756  1.46634  0.26236  1.09861  0.40547
     27   2.20388  1.98173  2.27509  0.43231     27 t - - -
          1.38629  1.38629  1.38629  1.38629
          0.05993  3.53756  3.53756  1.46634  0.26236  1.09861  0.40547
     28   2.20388  1.98173  2.27509  0.43231     28 t - - -
          1.38629  1.38629  1.38629  1.38629
          0.05993  3.53756  3.53756  1.46634  0.26236  1.09861  0.40547
     29   2.20388  1.98173  2.27509  0.43231     29 t - - -
          1.38629  1.38629  1.38629  1.38629
          0.05993  3.53756  3.53756  1.46634  0.26236  1.09861  0.40547
     30   2.13922  2.55731  0.33784  2.39220     30 g - - -
          1.38629  1.38629  1.38629  1.38629
          0.05993  3.53756  3.53756  1.46634  0.26236  1.09861  0.40547
     31   0.37764  2.43264  2.09178  2.27061     31 a - - -
          1.38629  1.38629  1.38629  1.38629
          0.05993  3.53756  3.53756  1.46634  0.26236  1.09861  0.40547
     32   2.13922  2.55731  0.33784  2.39220     32 g - - -
          1.38629  1.38629  1.38629  1.38629
          0.05993  3.53756  3.53756  1.46634  0.26236  1.09861  0.40547
     33   2.13922  2.55731  0.33784  2.39220     33 g - - -
          1.38629  1.38629  1.38629  1.38629
          0.05993  3.53756  3.53756  1.46634  0.26236  1.09861  0.40547
     34   2.34656  0.39319  2.42158  1.96168     34 c - - -
          1.38629  1.38629  1.38629  1.38629
          0.05993  3.53756  3.53756  1.46634  0.26236  1.09861  0.40547
     35   2.34656  0.39319  2.42158  1.96168     35 c - - -
          1.38629  1.38629  1.38629  1.38629
          0.05993  3.53756  3.53756  1.46634  0.26236  1.09861  0.40547
     36   0.37764  2.43264  2.09178  2.27061     36 a - - -
          1.38629  1.38629  1.38629  1.38629
          0.05993  3.53756  3.53756  1.46634  0.26236  1.09861  0.40547
     37   2.20388  1.98173  2.27509  0.43231     37 t - - -
          1.38629  1.38629  1.38629  1.38629
          0.05993  3.53756  3.53756  1.46634  0.26236  1.09861  0.40547
     38   2.20388  1.98173  2.27509  0.43231     38 t - - -
          1.38629  1.38629  1.38629  1.38629
          0.05993  3.53756  3.53756  1.46634  0.26236  1.09861  0.40547
     39   2.13922  2.55731  0.33784  2.39220     39 g - - -
          1.38629  1.38629  1.38629  1.38629
          0.05993  3.53756  3.53756  1.46634  0.26236  1.09861  0.40547
     40   2.13922  2.55731  0.33784  2.39220     40 g - - -
          1.38629  1.38629  1.38629  1.38629
          0.05993  3.53756  3.53756  1.46634  0.26236  1.09861  0.40547
     41   2.20388  1.98173  2.27509  0.43231     41 t - - -
          1.38629  1.38629  1.38629  1.38629
          0.05993  3.53756  3.53756  1.46634  0.26236  1.09861  0.40547
     42   2.13922  2.55731  0.33784  2.39220     42 g - - -
          1.38629  1.38629  1.38629  1.38629
          0.05993  3.53756  3.53756  1.46634  0.26236  1.09861  0.40547
     43   2.13922  2.55731  0.33784  2.39220     43 g - - -
          1.38629  1.38629  1.38629  1.38629
          0.05993  3.53756  3.53756  1.46634  0.26236  1.09861  0.40547
     44   0.37764  2.43264  2.09178  2.27061     44 a - - -
          1.38629  1.38629  1.38629  1.38629
          0.05993  3.53756  3.53756  1.46634  0.26236  1.09861  0.40547
     45   0.37764  2.43264  2.09178  2.27061     45 a - - -
          1.38629  1.38629  1.38629  1.38629
          0.05993  3.53756  3.53756  1.46634  0.26236  1.09861  0.40547
     46   0.37764  2.43264  2.09178  2.27061     46 a - - -
          1.38629  1.38629  1.38629  1.38629
          0.05993  3.53756  3.53756  1.46634  0.26236  1.09861  0.40547
     47   0.37764  2.43264  2.09178  2.27061     47 a - - -
          1.38629  1.38629  1.38629  1.38629
          0.05993  3.53756  3.53756  1.46634  0.26236  1.09861  0.40547
     48   2.13922  2.55731  0.33784  2.39220     48 g - - -
          1.38629  1.38629  1.38629  1.38629
          0.05993  3.53756  3.53756  1.46634  0.26236  1.09861  0.40547
     49   2.13922  2.55731  0.33784  2.39220     49 g - - -
          1.38629  1.38629  1.38629  1.38629
          0.05993  3.53756  3.53756  1.46634  0.26236  1.09861  0.40547
     50   0.37764  2.43264  2.09178  2.27061     50 a - - -
          1.38629  1.38629  1.38629  1.38629
          0.05993  3.53756  3.53756  1.46634  0.26236  1.09861  0.40547
     51   0.37764  2.43264  2.09178  2.27061     51 a - - -
          1.38629  1.38629  1.38629  1.38629
          0.05993  3.53756  3.53756  1.46634  0.26236  1.09861  0.40547
     52   0.37764  2.43264  2.09178  2.27061     52 a - - -
          1.38629  1.38629  1.38629  1.38629
          0.05993  3.53756  3.53756  1.46634  0.26236  1.09861  0.40547
     53   2.20388  1.98173  2.27509  0.43231     53 t - - -
          1.38629  1.38629  1.38629  1.38629
          0.05993  3.53756  3.53756  1.46634  0.26236  1.09861  0.40547
     54   0.37764  2.43264  2.09178  2.27061     54 a - - -
          1.38629  1.38629  1.38629  1.38629
          0.05993  3.53756  3.53756  1.46634  0.26236  1.09861  0.40547
     55   2.20388  1.98173  2.27509  0.43231     55 t - - -
          1.38629  1.38629  1.38629  1.38629
          0.05993  3.53756  3.53756  1.46634  0.26236  1.09861  0.40547
     56   2.34656  0.39319  2.42158  1.96168     56 c - - -
          1.38629  1.38629  1.38629  1.38629
          0.05993  3.53756  3.53756  1.46634  0.26236  1.09861  0.40547
     57   2.20388  1.98173  2.27509  0.43231     57 t - - -
          1.38629  1.38629  1.38629  1.38629
          0.05993  3.53756  3.53756  1.46634  0.26236  1.09861  0.40547
     58   2.20388  1.98173  2.27509  0.43231     58 t - - -
          1.38629  1.38629  1.38629  1.38629
          0.05993  3.53756  3.53756  1.46634  0.26236  1.09861  0.40547
     59   2.34656  0.39319  2.42158  1.96168     59 c - - -
          1.38629  1.38629  1.38629  1.38629
          0.05993  3.53756  3.53756  1.46634  0.26236  1.09861  0.40547
     60   2.13922  2.55731  0.33784  2.39220     60 g - - -
          1.38629  1.38629  1.38629  1.38629
          0.05993  3.53756  3.53756  1.46634  0.26236  1.09861  0.40547
     61   2.20388  1.98173  2.27509  0.43231     61 t - - -
          1.38629  1.38629  1.38629  1.38629
          0.05993  3.53756  3.53756  1.46634  0.26236  1.09861  0.40547
     62   0.37764  2.43264  2.09178  2.27061     62 a - - -
          1.38629  1.38629  1.38629  1.38629
          0.05993  3.53756  3.53756  1.46634  0.26236  1.09861  0.40547
     63   2.20388  1.98173  2.27509  0.43231     63 t - - -
          1.38629  1.38629  1.38629  1.38629
          0.05993  3.53756  3.53756  1.46634  0.26236  1.09861  0.40547
     64   2.13922  2.55731  0.33784  2.39220     64 g - - -
          1.38629  1.38629  1.38629  1.38629
          0.05993  3.53756  3.53756  1.46634  0.26236  1.09861  0.40547
     65   0.37764  2.43264  2.09178  2.27061     65 a - - -
          1.38629  1.38629  1.38629  1.38629
          0.05993  3.53756  3.53756  1.46634  0.26236  1.09861  0.40547
     66   0.37764  2.43264  2.09178  2.27061     66 a - - -
          1.38629  1.38629  1.38629  1.38629
          0.05993  3.53756  3.53756  1.46634  0.26236  1.09861  0.40547
     67   0.37764  2.43264  2.09178  2.27061     67 a - - -
          1.38629  1.38629  1.38629  1.38629
          0.05993  3.53756  3.53756  1.46634  0.26236  1.09861  0.40547
     68   0.37764  2.43264  2.09178  2.27061     68 a - - -
          1.38629  1.38629  1.38629  1.38629
          0.05993  3.53756  3.53756  1.46634  0.26236  1.09861  0.40547
     69   2.34656  0.39319  2.42158  1.96168     69 c - - -
          1.38629  1.38629  1.38629  1.38629
          0.05993  3.53756  3.53756  1.46634  0.26236  1.09861  0.40547
     70   2.20388  1.98173  2.27509  0.43231     70 t - - -
          1.38629  1.38629  1.38629  1.38629
          0.05993  3.53756  3.53756  1.46634  0.26236  1.09861  0.40547
     71   0.37764  2.43264  2.09178  2.27061     71 a - - -
          1.38629  1.38629  1.38629  1.38629
          0.05993  3.53756  3.53756  1.46634  0.26236  1.09861  0.40547
     72   2.13922  2.55731  0.33784  2.39220     72 g - - -
          1.38629  1.38629  1.38629  1.38629
          0.05993  3.53756  3.53756  1.46634  0.26236  1.09861  0.40547
     73   0.37764  2.43264  2.09178  2.27061     73 a - - -
          1.38629  1.38629  1.38629  1.38629
          0.05993  3.53756  3.53756  1.46634  0.26236  1.09861  0.40547
     74   2.34656  0.39319  2.42158  1.96168     74 c - - -
          1.38629  1.38629  1.38629  1.38629
          0.05993  3.53756  3.53756  1.46634  0.26236  1.09861  0.40547
     75   0.37764  2.43264  2.09178  2.27061     75 a - - -
          1.38629  1.38629  1.38629  1.38629
          0.05993  3.53756  3.53756  1.46634  0.26236  1.09861  0.40547
     76   2.13922  2.55731  0.33784  2.39220     76 g - - -
          1.38629  1.38629  1.38629  1.38629
          0.05993  3.53756  3.53756  1.46634  0.26236  1.09861  0.40547
     77   0.37764  2.43264  2.09178  2.27061     77 a - - -
          1.38629  1.38629  1.38629  1.38629
          0.05993  3.53756  3.53756  1.46634  0.26236  1.09861  0.40547
     78   0.37764  2.43264  2.09178  2.27061     78 a - - -
          1.38629  1.38629  1.38629  1.38629
          0.05993  3.53756  3.53756  1.46634  0.26236  1.09861  0.40547
     79   2.20388  1.98173  2.27509  0.43231     79 t - - -
          1.38629  1.38629  1.38629  1.38629
          0.05993  3.53756  3.53756  1.46634  0.26236  1.09861  0.40547
     80   2.34656  0.39319  2.42158  1.96168     80 c - - -
          1.38629  1.38629  1.38629  1.38629
          0.05993  3.53756  3.53756  1.46634  0.26236  1.09861  0.40547
     81   0.37764  2.43264  2.09178  2.27061     81 a - - -
          1.38629  1.38629  1.38629  1.38629
          0.05993  3.53756  3.53756  1.46634  0.26236  1.09861  0.40547
     82   2.20388  1.98173  2.27509  0.43231     82 t - - -
          1.38629  1.38629  1.38629  1.38629
          0.05993  3.53756  3.53756  1.46634  0.26236  1.09861  0.40547
     83   2.20388  1.98173  2.27509  0.43231     83 t - - -
          1.38629  1.38629  1.38629  1.38629
          0.05993  3.53756  3.53756  1.46634  0.26236  1.09861  0.40547
     84   2.34656  0.39319  2.42158  1.96168     84 c - - -
          1.38629  1.38629  1.38629  1.38629
          0.05993  3.53756  3.53756  1.46634  0.26236  1.09861  0.40547
     85   2.20388  1.98173  2.27509  0.43231     85 t - - -
          1.38629  1.38629  1.38629  1.38629
          0.05993  3.53756  3.53756  1.46634  0.26236  1.09861  0.40547
     86   2.34656  0.39319  2.42158  1.96168     86 c - - -
          1.38629  1.38629  1.38629  1.38629
          0.05993  3.53756  3.53756  1.46634  0.26236  1.09861  0.40547
     87   0.37764  2.43264  2.09178  2.27061     87 a - - -
          1.38629  1.38629  1.38629  1.38629
          0.05993  3.53756  3.53756  1.46634  0.26236  1.09861  0.40547
     88   2.13922  2.55731  0.33784  2.39220     88 g - - -
          1.38629  1.38629  1.38629  1.38629
          0.05993  3.53756  3.53756  1.46634  0.26236  1.09861  0.40547
     89   2.13922  2.55731  0.33784  2.39220     89 g - - -
          1.38629  1.38629  1.38629  1.38629
          0.05993  3.53756  3.53756  1.46634  0.26236  1.09861  0.40547
     90   0.37764  2.43264  2.09178  2.27061     90 a - - -
          1.38629  1.38629  1.38629  1.38629
          0.05993  3.53756  3.53756  1.46634  0.26236  1.09861  0.40547
     91   0.37764  2.43264  2.09178  2.27061     91 a - - -
          1.38629  1.38629  1.38629  1.38629
          0.05993  3.53756  3.53756  1.46634  0.26236  1.09861  0.40547
     92   2.34656  0.39319  2.42158  1.96168     92 c - - -
          1.38629  1.38629  1.38629  1.38629
          0.05993  3.53756  3.53756  1.46634  0.26236  1.09861  0.40547
     93   2.20388  1.98173  2.27509  0.43231     93 t - - -
          1.38629  1.38629  1.38629  1.38629
          0.05993  3.53756  3.53756  1.46634  0.26236  1.09861  0.40547
     94   0.37764  2.43264  2.09178  2.27061     94 a - - -
          1.38629  1.38629  1.38629  1.38629
          0.05993  3.53756  3.53756  1.46634  0.26236  1.09861  0.40547
     95   2.34656  0.39319  2.42158  1.96168     95 c - - -
          1.38629  1.38629  1.38629  1.38629
          0.05993  3.53756  3.53756  1.46634  0.26236  1.09861  0.40547
     96   2.20388  1.98173  2.27509  0.43231     96 t - - -
          1.38629  1.38629  1.38629  1.38629
          0.05993  3.53756  3.53756  1.46634  0.26236  1.09861  0.40547
     97   2.20388  1.98173  2.27509  0.43231     97 t - - -
          1.38629  1.38629  1.38629  1.38629
          0.05993  3.53756  3.53756  1.46634  0.26236  1.09861  0.40547
     98   2.20388  1.98173  2.27509  0.43231     98 t - - -
          1.38629  1.38629  1.38629  1.38629
          0.05993  3.53756  3.53756  1.46634  0.26236  1.09861  0.40547
     99   2.13922  2.55731  0.33784  2.39220     99 g - - -
          1.38629  1.38629  1.38629  1.38629
          0.05993  3.53756  3.53756  1.46634  0.26236  1.09861  0.40547
    100   2.20388  1.98173  2.27509  0.43231    100 t - - -
          1.38629  1.38629  1.38629  1.38629
          0.05993  3.53756  3.53756  1.46634  0.26236  1.09861  0.40547
    101   2.13922  2.55731  0.33784  2.39220    101 g - - -
          1.38629  1.38629  1.38629  1.38629
          0.05993  3.53756  3.53756  1.46634  0.26236  1.09861  0.40547
    102   0.37764  2.43264  2.09178  2.27061    102 a - - -
          1.38629  1.38629  1.38629  1.38629
          0.05993  3.53756  3.53756  1.46634  0.26236  1.09861  0.40547
    103   2.20388  1.98173  2.27509  0.43231    103 t - - -
          1.38629  1.38629  1.38629  1.38629
          0.05993  3.53756  3.53756  1.46634  0.26236  1.09861  0.40547
    104   0.37764  2.43264  2.09178  2.27061    104 a - - -
          1.38629  1.38629  1.38629  1.38629
          0.05993  3.53756  3.53756  1.46634  0.26236  1.09861  0.40547
    105   2.20388  1.98173  2.27509  0.43231    105 t - - -
          1.38629  1.38629  1.38629  1.38629
          0.05993  3.53756  3.53756  1.46634  0.26236  1.09861  0.40547
    106   2.13922  2.55731  0.33784  2.39220    106 g - - -
          1.38629  1.38629  1.38629  1.38629
          0.05993  3.53756  3.53756  1.46634  0.26236  1.09861  0.40547
    107   2.20388  1.98173  2.27509  0.43231    107 t - - -
          1.38629  1.38629  1.38629  1.38629
          0.05993  3.53756  3.53756  1.46634  0.26236  1.09861  0.40547
    108   2.13922  2.55731  0.33784  2.39220    108 g - - -
          1.38629  1.38629  1.38629  1.38629
          0.05993  3.53756  3.53756  1.46634  0.26236  1.09861  0.40547
    109   2.34656  0.39319  2.42158  1.96168    109 c - - -
          1.38629  1.38629  1.38629  1.38629
          0.05993  3.53756  3.53756  1.46634  0.26236  1.09861  0.40547
    110   0.37764  2.43264  2.09178  2.27061    110 a - - -
          1.38629  1.38629  1.38629  1.38629
          0.05993  3.53756  3.53756  1.46634  0.26236  1.09861  0.40547
    111   2.20388  1.98173  2.27509  0.43231    111 t - - -
          1.38629  1.38629  1.38629  1.38629
          0.05993  3.53756  3.53756  1.46634  0.26236  1.09861  0.40547
    112   2.20388  1.98173  2.27509  0.43231    112 t - - -
          1.38629  1.38629  1.38629  1.38629
          0.05993  3.53756  3.53756  1.46634  0.26236  1.09861  0.40547
    113   2.34656  0.39319  2.42158  1.96168    113 c - - -
          1.38629  1.38629  1.38629  1.38629
          0.05993  3.53756  3.53756  1.46634  0.26236  1.09861  0.40547
    114   0.37764  2.43264  2.09178  2.27061    114 a - - -
          1.38629  1.38629  1.38629  1.38629
          0.05993  3.53756  3.53756  1.46634  0.26236  1.09861  0.40547
    115   0.37764  2.43264  2.09178  2.27061    115 a - - -
          1.38629  1.38629  1.38629  1.38629
          0.05993  3.53756  3.53756  1.46634  0.26236  1.09861  0.40547
    116   2.34656  0.39319  2.42158  1.96168    116 c - - -
          1.38629  1.38629  1.38629  1.38629
          0.05993  3.53756  3.53756  1.46634  0.26236  1.09861  0.40547
    117   2.20388  1.98173  2.27509  0.43231    117 t - - -
          1.38629  1.38629  1.38629  1.38629
          0.05993  3.53756  3.53756  1.46634  0.26236  1.09861  0.40547
    118   2.34656  0.39319  2.42158  1.96168    118 c - - -
          1.38629  1.38629  1.38629  1.38629
          0.05993  3.53756  3.53756  1.46634  0.26236  1.09861  0.40547
    119   0.37764  2.43264  2.09178  2.27061    119 a - - -
          1.38629  1.38629  1.38629  1.38629
          0.05993  3.53756  3.53756  1.46634  0.26236  1.09861  0.40547
    120   2.34656  0.39319  2.42158  1.96168    120 c - - -
          1.38629  1.38629  1.38629  1.38629
          0.05993  3.53756  3.53756  1.46634  0.26236  1.09861  0.40547
    121   0.37764  2.43264  2.09178  2.27061    121 a - - -
          1.38629  1.38629  1.38629  1.38629
          0.05993  3.53756  3.53756  1.46634  0.26236  1.09861  0.40547
    122   2.13922  2.55731  0.33784  2.39220    122 g - - -
          1.38629  1.38629  1.38629  1.38629
          0.05993  3.53756  3.53756  1.46634  0.26236  1.09861  0.40547
    123   0.37764  2.43264  2.09178  2.27061    123 a - - -
          1.38629  1.38629  1.38629  1.38629
          0.05993  3.53756  3.53756  1.46634  0.26236  1.09861  0.40547
    124   2.13922  2.55731  0.33784  2.39220    124 g - - -
          1.38629  1.38629  1.38629  1.38629
          0.05993  3.53756  3.53756  1.46634  0.26236  1.09861  0.40547
    125   2.20388  1.98173  2.27509  0.43231    125 t - - -
          1.38629  1.38629  1.38629  1.38629
          0.05993  3.53756  3.53756  1.46634  0.26236  1.09861  0.40547
    126   2.20388  1.98173  2.27509  0.43231    126 t - - -
          1.38629  1.38629  1.38629  1.38629
          0.05993  3.53756  3.53756  1.46634  0.26236  1.09861  0.40547
    127   2.20388  1.98173  2.27509  0.43231    127 t - - -
          1.38629  1.38629  1.38629  1.38629
          0.05993  3.53756  3.53756  1.46634  0.26236  1.09861  0.40547
    128   0.37764  2.43264  2.09178  2.27061    128 a - - -
          1.38629  1.38629  1.38629  1.38629
          0.05993  3.53756  3.53756  1.46634  0.26236  1.09861  0.40547
    129   0.37764  2.43264  2.09178  2.27061    129 a - - -
          1.38629  1.38629  1.38629  1.38629
          0.05993  3.53756  3.53756  1.46634  0.26236  1.09861  0.40547
    130   2.34656  0.39319  2.42158  1.96168    130 c - - -
          1.38629  1.38629  1.38629  1.38629
          0.05993  3.53756  3.53756  1.46634  0.26236  1.09861  0.40547
    131   2.34656  0.39319  2.42158  1.96168    131 c - - -
          1.38629  1.38629  1.38629  1.38629
          0.05993  3.53756  3.53756  1.46634  0.26236  1.09861  0.40547
    132   2.20388  1.98173  2.27509  0.43231    132 t - - -
          1.38629  1.38629  1.38629  1.38629
          0.05993  3.53756  3.53756  1.46634  0.26236  1.09861  0.40547
    133   2.20388  1.98173  2.27509  0.43231    133 t - - -
          1.38629  1.38629  1.38629  1.38629
          0.05993  3.53756  3.53756  1.46634  0.26236  1.09861  0.40547
    134   2.20388  1.98173  2.27509  0.43231    134 t - - -
          1.38629  1.38629  1.38629  1.38629
          0.05993  3.53756  3.53756  1.46634  0.26236  1.09861  0.40547
    135   2.34656  0.39319  2.42158  1.96168    135 c - - -
          1.38629  1.38629  1.38629  1.38629
          0.05993  3.53756  3.53756  1.46634  0.26236  1.09861  0.40547
    136   2.20388  1.98173  2.27509  0.43231    136 t - - -
          1.38629  1.38629  1.38629  1.38629
          0.05993  3.53756  3.53756  1.46634  0.26236  1.09861  0.40547
    137   2.20388  1.98173  2.27509  0.43231    137 t - - -
          1.38629  1.38629  1.38629  1.38629
          0.05993  3.53756  3.53756  1.46634  0.26236  1.09861  0.40547
    138   2.20388  1.98173  2.27509  0.43231    138 t - - -
          1.38629  1.38629  1.38629  1.38629
          0.05993  3.53756  3.53756  1.46634  0.26236  1.09861  0.40547
    139   2.20388  1.98173  2.27509  0.43231    139 t - - -
          1.38629  1.38629  1.38629  1.38629
          0.05993  3.53756  3.53756  1.46634  0.26236  1.09861  0.40547
    140   2.34656  0.39319  2.42158  1.96168    140 c - - -
          1.38629  1.38629  1.38629  1.38629
          0.05993  3.53756  3.53756  1.46634  0.26236  1.09861  0.40547
    141   0.37764  2.43264  2.09178  2.27061    141 a - - -
          1.38629  1.38629  1.38629  1.38629
          0.05993  3.53756  3.53756  1.46634  0.26236  1.09861  0.40547
    142   2.20388  1.98173  2.27509  0.43231    142 t - - -
          1.38629  1.38629  1.38629  1.38629
          0.05993  3.53756  3.53756  1.46634  0.26236  1.09861  0.40547
    143   0.37764  2.43264  2.09178  2.27061    143 a - - -
          1.38629  1.38629  1.38629  1.38629
          0.05993  3.53756  3.53756  1.46634  0.26236  1.09861  0.40547
    144   2.13922  2.55731  0.33784  2.39220    144 g - - -
          1.38629  1.38629  1.38629  1.38629
          0.05993  3.53756  3.53756  1.46634  0.26236  1.09861  0.40547
    145   0.37764  2.43264  2.09178  2.27061    145 a - - -
          1.38629  1.38629  1.38629  1.38629
          0.05993  3.53756  3.53756  1.46634  0.26236  1.09861  0.40547
    146   2.20388  1.98173  2.27509  0.43231    146 t - - -
          1.38629  1.38629  1.38629  1.38629
          0.05993  3.53756  3.53756  1.46634  0.26236  1.09861  0.40547
    147   2.13922  2.55731  0.33784  2.39220    147 g - - -
          1.38629  1.38629  1.38629  1.38629
          0.05993  3.53756  3.53756  1.46634  0.26236  1.09861  0.40547
    148   0.37764  2.43264  2.09178  2.27061    148 a - - -
          1.38629  1.38629  1.38629  1.38629
          0.05993  3.53756  3.53756  1.46634  0.26236  1.09861  0.40547
    149   2.13922  2.55731  0.33784  2.39220    149 g - - -
          1.38629  1.38629  1.38629  1.38629
          0.05993  3.53756  3.53756  1.46634  0.26236  1.09861  0.40547
    150   2.20388  1.98173  2.27509  0.43231    150 t - - -
          1.38629  1.38629  1.38629  1.38629
          0.05993  3.53756  3.53756  1.46634  0.26236  1.09861  0.40547
    151   2.20388  1.98173  2.27509  0.43231    151 t - - -
          1.38629  1.38629  1.38629  1.38629
          0.05993  3.53756  3.53756  1.46634  0.26236  1.09861  0.40547
    152   2.20388  1.98173  2.27509  0.43231    152 t - - -
          1.38629  1.38629  1.38629  1.38629
          0.05993  3.53756  3.53756  1.46634  0.26236  1.09861  0.40547
    153   2.13922  2.55731  0.33784  2.39220    153 g - - -
          1.38629  1.38629  1.38629  1.38629
          0.05993  3.53756  3.53756  1.46634  0.26236  1.09861  0.40547
    154   2.13922  2.55731  0.33784  2.39220    154 g - - -
          1.38629  1.38629  1.38629  1.38629
          0.05993  3.53756  3.53756  1.46634  0.26236  1.09861  0.40547
    155   0.37764  2.43264  2.09178  2.27061    155 a - - -
          1.38629  1.38629  1.38629  1.38629
          0.05993  3.53756  3.53756  1.46634  0.26236  1.09861  0.40547
    156   0.37764  2.43264  2.09178  2.27061    156 a - - -
          1.38629  1.38629  1.38629  1.38629
          0.05993  3.53756  3.53756  1.46634  0.26236  1.09861  0.40547
    157   0.37764  2.43264  2.09178  2.27061    157 a - - -
          1.38629  1.38629  1.38629  1.38629
          0.05993  3.53756  3.53756  1.46634  0.26236  1.09861  0.40547
    158   2.34656  0.39319  2.42158  1.96168    158 c - - -
          1.38629  1.38629  1.38629  1.38629
          0.05993  3.53756  3.53756  1.46634  0.26236  1.09861  0.40547
    159   0.37764  2.43264  2.09178  2.27061    159 a - - -
          1.38629  1.38629  1.38629  1.38629
          0.05993  3.53756  3.53756  1.46634  0.26236  1.09861  0.40547
    160   2.13922  2.55731  0.33784  2.39220    160 g - - -
          1.38629  1.38629  1.38629  1.38629
          0.05993  3.53756  3.53756  1.46634  0.26236  1.09861  0.40547
    161   2.20388  1.98173  2.27509  0.43231    161 t - - -
          1.38629  1.38629  1.38629  1.38629
          0.05993  3.53756  3.53756  1.46634  0.26236  1.09861  0.40547
    162   2.34656  0.39319  2.42158  1.96168    162 c - - -
          1.38629  1.38629  1.38629  1.38629
          0.05993  3.53756  3.53756  1.46634  0.26236  1.09861  0.40547
    163   0.37764  2.43264  2.09178  2.27061    163 a - - -
          1.38629  1.38629  1.38629  1.38629
          0.05993  3.53756  3.53756  1.46634  0.26236  1.09861  0.40547
    164   2.13922  2.55731  0.33784  2.39220    164 g - - -
          1.38629  1.38629  1.38629  1.38629
          0.05993  3.53756  3.53756  1.46634  0.26236  1.09861  0.40547
    165   2.20388  1.98173  2.27509  0.43231    165 t - - -
          1.38629  1.38629  1.38629  1.38629
          0.05993  3.53756  3.53756  1.46634  0.26236  1.09861  0.40547
    166   2.20388  1.98173  2.27509  0.43231    166 t - - -
          1.38629  1.38629  1.38629  1.38629
          0.05993  3.53756  3.53756  1.46634  0.26236  1.09861  0.40547
    167   2.20388  1.98173  2.27509  0.43231    167 t - - -
          1.38629  1.38629  1.38629  1.38629
          0.05993  3.53756  3.53756  1.46634  0.26236  1.09861  0.40547
    168   2.13922  2.55731  0.33784  2.39220    168 g - - -
          1.38629  1.38629  1.38629  1.38629
          0.05993  3.53756  3.53756  1.46634  0.26236  1.09861  0.40547
    169   2.20388  1.98173  2.27509  0.43231    169 t - - -
          1.38629  1.38629  1.38629  1.38629
          0.05993  3.53756  3.53756  1.46634  0.26236  1.09861  0.40547
    170   0.37764  2.43264  2.09178  2.27061    170 a - - -
          1.38629  1.38629  1.38629  1.38629
          0.05993  3.53756  3.53756  1.46634  0.26236  1.09861  0.40547
    171   0.37764  2.43264  2.09178  2.27061    171 a - - -
          1.38629  1.38629  1.38629  1.38629
          0.03041  3.50804        *  1.46634  0.26236  0.00000        *
//
HMMER3/f [3.3.2 | Nov 2020]
NAME  S01/1C3H1L.4
LENG  169
ALPH  DNA
RF    no
MM    no
CONS  yes
CS    no
MAP   yes
DATE  Sun Ar 22 01:12:33 2018
NSEQ  2
EFFN  1.238281
CKSUM 341418558
STATS LOCAL MSV      -10.0108  0.70760
STATS LOCAL VITERBI  -11.1243  0.70760
STATS LOCAL FORWARD   -3.9373  0.70760
HMM          A        C        G        T   
            m->m     m->i     m->d     i->m     i->i     d->m     d->d
  COMPO   1.35407  1.55376  1.41194  1.24933
          1.38629  1.38629  1.38629  1.38629
          0.05993  3.53756  3.53756  1.46634  0.26236  0.00000        *
      1   0.37764  2.43264  2.09178  2.27061      1 a - - -
          1.38629  1.38629  1.38629  1.38629
          0.05993  3.53756  3.53756  1.46634  0.26236  1.09861  0.40547
      2   2.20388  1.98173  2.27509  0.43231      2 t - - -
          1.38629  1.38629  1.38629  1.38629
          0.05993  3.53756  3.53756  1.46634  0.26236  1.09861  0.40547
      3   2.20388  1.98173  2.27509  0.43231      3 t - - -
          1.38629  1.38629  1.38629  1.38629
          0.05993  3.53756  3.53756  1.46634  0.26236  1.09861  0.40547
      4   2.34656  0.39319  2.42158  1.96168      4 c - - -
          1.38629  1.38629  1.38629  1.38629
          0.05993  3.53756  3.53756  1.46634  0.26236  1.09861  0.40547
      5   2.20388  1.98173  2.27509  0.43231      5 t - - -
          1.38629  1.38629  1.38629  1.38629
          0.05993  3.53756  3.53756  1.46634  0.26236  1.09861  0.40547
      6   2.13922  2.55731  0.33784  2.39220      6 g - - -
          1.38629  1.38629  1.38629  1.38629
          0.05993  3.53756  3.53756  1.46634  0.26236  1.09861  0.40547
      7   2.34656  0.39319  2.42158  1.96168      7 c - - -
          1.38629  1.38629  1.38629  1.38629
          0.05993  3.53756  3.53756  1.46634  0.26236  1.09861  0.40547
      8   0.37764  2.43264  2.09178  2.27061      8 a - - -
          1.38629  1.38629  1.38629  1.38629
          0.05993  3.53756  3.53756  1.46634  0.26236  1.09861  0.40547
      9   0.37764  2.43264  2.09178  2.27061      9 a - - -
          1.38629  1.38629  1.38629  1.38629
          0.05993  3.53756  3.53756  1.46634  0.26236  1.09861  0.40547
     10   2.34656  0.39319  2.42158  1.96168     10 c - - -
          1.38629  1.38629  1.38629  1.38629
          0.05993  3.53756  3.53756  1.46634  0.26236  1.09861  0.40547
     11   2.20388  1.98173  2.27509  0.43231     11 t - - -
          1.38629  1.38629  1.38629  1.38629
          0.05993  3.53756  3.53756  1.46634  0.26236  1.09861  0.40547
     12   2.13922  2.55731  0.33784  2.39220     12 g - - -
          1.38629  1.38629  1.38629  1.38629
          0.05993  3.53756  3.53756  1.46634  0.26236  1.09861  0.40547
     13   2.13922  2.55731  0.33784  2.39220     13 g - - -
          1.38629  1.38629  1.38629  1.38629
          0.05993  3.53756  3.53756  1.46634  0.26236  1.09861  0.40547
     14   0.37764  2.43264  2.09178  2.27061     14 a - - -
          1.38629  1.38629  1.38629  1.38629
          0.05993  3.53756  3.53756  1.46634  0.26236  1.09861  0.40547
     15   2.20388  1.98173  2.27509  0.43231     15 t - - -
          1.38629  1.38629  1.38629  1.38629
          0.05993  3.53756  3.53756  1.46634  0.26236  1.09861  0.40547
     16   0.37764  2.43264  2.09178  2.27061     16 a - - -
          1.38629  1.38629  1.38629  1.38629
          0.05993  3.53756  3.53756  1.46634  0.26236  1.09861  0.40547
     17   2.20388  1.98173  2.27509  0.43231     17 t - - -
          1.38629  1.38629  1.38629  1.38629
          0.05993  3.53756  3.53756  1.46634  0.26236  1.09861  0.40547
     18   2.20388  1.98173  2.27509  0.43231     18 t - - -
          1.38629  1.38629  1.38629  1.38629
          0.05993  3.53756  3.53756  1.46634  0.26236  1.09861  0.40547
     19   2.20388  1.98173  2.27509  0.43231     19 t - - -
          1.38629  1.38629  1.38629  1.38629
          0.05993  3.53756  3.53756  1.46634  0.26236  1.09861  0.40547
     20   2.13922  2.55731  0.33784  2.39220     20 g - - -
          1.38629  1.38629  1.38629  1.38629
          0.05993  3.53756  3.53756  1.46634  0.26236  1.09861  0.40547
     21   2.13922  2.55731  0.33784  2.39220     21 g - - -
          1.38629  1.38629  1.38629  1.38629
          0.05993  3.53756  3.53756  1.46634  0.26236  1.09861  0.40547
     22   0.37764  2.43264  2.09178  2.27061     22 a - - -
          1.38629  1.38629  1.38629  1.38629
          0.05993  3.53756  3.53756  1.46634  0.26236  1.09861  0.40547
     23   2.34656  0.39319  2.42158  1.96168     23 c - - -
          1.38629  1.38629  1.38629  1.38629
          0.05993  3.53756  3.53756  1.46634  0.26236  1.09861  0.40547
     24   2.34656  0.39319  2.42158  1.96168     24 c - - -
          1.38629  1.38629  1.38629  1.38629
          0.05993  3.53756  3.53756  1.46634  0.26236  1.09861  0.40547
     25   2.20388  1.98173  2.27509  0.43231     25 t - - -
          1.38629  1.38629  1.38629  1.38629
          0.05993  3.53756  3.53756  1.46634  0.26236  1.09861  0.40547
     26   2.34656  0.39319  2.42158  1.96168     26 c - - -
          1.38629  1.38629  1.38629  1.38629
          0.05993  3.53756  3.53756  1.46634  0.26236  1.09861  0.40547
     27   2.20388  1.98173  2.27509  0.43231     27 t - - -
          1.38629  1.38629  1.38629  1.38629
          0.05993  3.53756  3.53756  1.46634  0.26236  1.09861  0.40547
     28   2.20388  1.98173  2.27509  0.43231     28 t - - -
          1.38629  1.38629  1.38629  1.38629
          0.05993  3.53756  3.53756  1.46634  0.26236  1.09861  0.40547
     29   2.20388  1.98173  2.27509  0.43231     29 t - - -
          1.38629  1.38629  1.38629  1.38629
          0.05993  3.53756  3.53756  1.46634  0.26236  1.09861  0.40547
     30   2.13922  2.55731  0.33784  2.39220     30 g - - -
          1.38629  1.38629  1.38629  1.38629
          0.05993  3.53756  3.53756  1.46634  0.26236  1.09861  0.40547
     31   0.37764  2.43264  2.09178  2.27061     31 a - - -
          1.38629  1.38629  1.38629  1.38629
          0.05993  3.53756  3.53756  1.46634  0.26236  1.09861  0.40547
     32   2.13922  2.55731  0.33784  2.39220     32 g - - -
          1.38629  1.38629  1.38629  1.38629
          0.05993  3.53756  3.53756  1.46634  0.26236  1.09861  0.40547
     33   2.13922  2.55731  0.33784  2.39220     33 g - - -
          1.38629  1.38629  1.38629  1.38629
          0.05993  3.53756  3.53756  1.46634  0.26236  1.09861  0.40547
     34   2.34656  0.39319  2.42158  1.96168     34 c - - -
          1.38629  1.38629  1.38629  1.38629
          0.05993  3.53756  3.53756  1.46634  0.26236  1.09861  0.40547
     35   2.20388  1.98173  2.27509  0.43231     35 t - - -
          1.38629  1.38629  1.38629  1.38629
          0.05993  3.53756  3.53756  1.46634  0.26236  1.09861  0.40547
     36   2.20388  1.98173  2.27509  0.43231     36 t - - -
          1.38629  1.38629  1.38629  1.38629
          0.05993  3.53756  3.53756  1.46634  0.26236  1.09861  0.40547
     37   2.20388  1.98173  2.27509  0.43231     37 t - - -
          1.38629  1.38629  1.38629  1.38629
          0.05993  3.53756  3.53756  1.46634  0.26236  1.09861  0.40547
     38   2.34656  0.39319  2.42158  1.96168     38 c - - -
          1.38629  1.38629  1.38629  1.38629
          0.05993  3.53756  3.53756  1.46634  0.26236  1.09861  0.40547
     39   2.13922  2.55731  0.33784  2.39220     39 g - - -
          1.38629  1.38629  1.38629  1.38629
          0.05993  3.53756  3.53756  1.46634  0.26236  1.09861  0.40547
     40   2.20388  1.98173  2.27509  0.43231     40 t - - -
          1.38629  1.38629  1.38629  1.38629
          0.05993  3.53756  3.53756  1.46634  0.26236  1.09861  0.40547
     41   2.20388  1.98173  2.27509  0.43231     41 t - - -
          1.38629  1.38629  1.38629  1.38629
          0.05993  3.53756  3.53756  1.46634  0.26236  1.09861  0.40547
     42   2.13922  2.55731  0.33784  2.39220     42 g - - -
          1.38629  1.38629  1.38629  1.38629
          0.05993  3.53756  3.53756  1.46634  0.26236  1.09861  0.40547
     43   2.13922  2.55731  0.33784  2.39220     43 g - - -
          1.38629  1.38629  1.38629  1.38629
          0.05993  3.53756  3.53756  1.46634  0.26236  1.09861  0.40547
     44   0.37764  2.43264  2.09178  2.27061     44 a - - -
          1.38629  1.38629  1.38629  1.38629
          0.05993  3.53756  3.53756  1.46634  0.26236  1.09861  0.40547
     45   0.37764  2.43264  2.09178  2.27061     45 a - - -
          1.38629  1.38629  1.38629  1.38629
          0.05993  3.53756  3.53756  1.46634  0.26236  1.09861  0.40547
     46   0.37764  2.43264  2.09178  2.27061     46 a - - -
          1.38629  1.38629  1.38629  1.38629
          0.05993  3.53756  3.53756  1.46634  0.26236  1.09861  0.40547
     47   2.34656  0.39319  2.42158  1.96168     47 c - - -
          1.38629  1.38629  1.38629  1.38629
          0.05993  3.53756  3.53756  1.46634  0.26236  1.09861  0.40547
     48   2.13922  2.55731  0.33784  2.39220     48 g - - -
          1.38629  1.38629  1.38629  1.38629
          0.05993  3.53756  3.53756  1.46634  0.26236  1.09861  0.40547
     49   2.13922  2.55731  0.33784  2.39220     49 g - - -
          1.38629  1.38629  1.38629  1.38629
          0.05993  3.53756  3.53756  1.46634  0.26236  1.09861  0.40547
     50   2.13922  2.55731  0.33784  2.39220     51 g - - -
          1.38629  1.38629  1.38629  1.38629
          0.05993  3.53756  3.53756  1.46634  0.26236  1.09861  0.40547
     51   0.37764  2.43264  2.09178  2.27061     52 a - - -
          1.38629  1.38629  1.38629  1.38629
          0.05993  3.53756  3.53756  1.46634  0.26236  1.09861  0.40547
     52   2.20388  1.98173  2.27509  0.43231     53 t - - -
          1.38629  1.38629  1.38629  1.38629
          0.05993  3.53756  3.53756  1.46634  0.26236  1.09861  0.40547
     53   2.20388  1.98173  2.27509  0.43231     54 t - - -
          1.38629  1.38629  1.38629  1.38629
          0.05993  3.53756  3.53756  1.46634  0.26236  1.09861  0.40547
     54   2.20388  1.98173  2.27509  0.43231     55 t - - -
          1.38629  1.38629  1.38629  1.38629
          0.05993  3.53756  3.53756  1.46634  0.26236  1.09861  0.40547
     55   2.34656  0.39319  2.42158  1.96168     56 c - - -
          1.38629  1.38629  1.38629  1.38629
          0.05993  3.53756  3.53756  1.46634  0.26236  1.09861  0.40547
     56   2.20388  1.98173  2.27509  0.43231     57 t - - -
          1.38629  1.38629  1.38629  1.38629
          0.05993  3.53756  3.53756  1.46634  0.26236  1.09861  0.40547
     57   2.20388  1.98173  2.27509  0.43231     58 t - - -
          1.38629  1.38629  1.38629  1.38629
          0.05993  3.53756  3.53756  1.46634  0.26236  1.09861  0.40547
     58   2.34656  0.39319  2.42158  1.96168     59 c - - -
          1.38629  1.38629  1.38629  1.38629
          0.05993  3.53756  3.53756  1.46634  0.26236  1.09861  0.40547
     59   0.37764  2.43264  2.09178  2.27061     60 a - - -
          1.38629  1.38629  1.38629  1.38629
          0.05993  3.53756  3.53756  1.46634  0.26236  1.09861  0.40547
     60   2.34656  0.39319  2.42158  1.96168     61 c - - -
          1.38629  1.38629  1.38629  1.38629
          0.05993  3.53756  3.53756  1.46634  0.26236  1.09861  0.40547
     61   0.37764  2.43264  2.09178  2.27061     62 a - - -
          1.38629  1.38629  1.38629  1.38629
          0.05993  3.53756  3.53756  1.46634  0.26236  1.09861  0.40547
     62   2.20388  1.98173  2.27509  0.43231     63 t - - -
          1.38629  1.38629  1.38629  1.38629
          0.05993  3.53756  3.53756  1.46634  0.26236  1.09861  0.40547
     63   0.37764  2.43264  2.09178  2.27061     64 a - - -
          1.38629  1.38629  1.38629  1.38629
          0.05993  3.53756  3.53756  1.46634  0.26236  1.09861  0.40547
     64   0.37764  2.43264  2.09178  2.27061     65 a - - -
          1.38629  1.38629  1.38629  1.38629
          0.05993  3.53756  3.53756  1.46634  0.26236  1.09861  0.40547
     65   2.20388  1.98173  2.27509  0.43231     66 t - - -
          1.38629  1.38629  1.38629  1.38629
          0.05993  3.53756  3.53756  1.46634  0.26236  1.09861  0.40547
     66   2.13922  2.55731  0.33784  2.39220     67 g - - -
          1.38629  1.38629  1.38629  1.38629
          0.05993  3.53756  3.53756  1.46634  0.26236  1.09861  0.40547
     67   2.34656  0.39319  2.42158  1.96168     69 c - - -
          1.38629  1.38629  1.38629  1.38629
          0.05993  3.53756  3.53756  1.46634  0.26236  1.09861  0.40547
     68   2.20388  1.98173  2.27509  0.43231     70 t - - -
          1.38629  1.38629  1.38629  1.38629
          0.05993  3.53756  3.53756  1.46634  0.26236  1.09861  0.40547
     69   0.37764  2.43264  2.09178  2.27061     71 a - - -
          1.38629  1.38629  1.38629  1.38629
          0.05993  3.53756  3.53756  1.46634  0.26236  1.09861  0.40547
     70   2.13922  2.55731  0.33784  2.39220     72 g - - -
          1.38629  1.38629  1.38629  1.38629
          0.05993  3.53756  3.53756  1.46634  0.26236  1.09861  0.40547
     71   0.37764  2.43264  2.09178  2.27061     73 a - - -
          1.38629  1.38629  1.38629  1.38629
          0.05993  3.53756  3.53756  1.46634  0.26236  1.09861  0.40547
     72   2.34656  0.39319  2.42158  1.96168     74 c - - -
          1.38629  1.38629  1.38629  1.38629
          0.05993  3.53756  3.53756  1.46634  0.26236  1.09861  0.40547
     73   0.37764  2.43264  2.09178  2.27061     75 a - - -
          1.38629  1.38629  1.38629  1.38629
          0.05993  3.53756  3.53756  1.46634  0.26236  1.09861  0.40547
     74   2.13922  2.55731  0.33784  2.39220     76 g - - -
          1.38629  1.38629  1.38629  1.38629
          0.05993  3.53756  3.53756  1.46634  0.26236  1.09861  0.40547
     75   0.37764  2.43264  2.09178  2.27061     77 a - - -
          1.38629  1.38629  1.38629  1.38629
          0.05993  3.53756  3.53756  1.46634  0.26236  1.09861  0.40547
     76   0.37764  2.43264  2.09178  2.27061     78 a - - -
          1.38629  1.38629  1.38629  1.38629
          0.05993  3.53756  3.53756  1.46634  0.26236  1.09861  0.40547
     77   2.13922  2.55731  0.33784  2.39220     79 g - - -
          1.38629  1.38629  1.38629  1.38629
          0.05993  3.53756  3.53756  1.46634  0.26236  1.09861  0.40547
     78   0.37764  2.43264  2.09178  2.27061     80 a - - -
          1.38629  1.38629  1.38629  1.38629
          0.05993  3.53756  3.53756  1.46634  0.26236  1.09861  0.40547
     79   0.37764  2.43264  2.09178  2.27061     81 a - - -
          1.38629  1.38629  1.38629  1.38629
          0.05993  3.53756  3.53756  1.46634  0.26236  1.09861  0.40547
     80   2.20388  1.98173  2.27509  0.43231     82 t - - -
          1.38629  1.38629  1.38629  1.38629
          0.05993  3.53756  3.53756  1.46634  0.26236  1.09861  0.40547
     81   2.20388  1.98173  2.27509  0.43231     83 t - - -
          1.38629  1.38629  1.38629  1.38629
          0.05993  3.53756  3.53756  1.46634  0.26236  1.09861  0.40547
     82   2.34656  0.39319  2.42158  1.96168     84 c - - -
          1.38629  1.38629  1.38629  1.38629
          0.05993  3.53756  3.53756  1.46634  0.26236  1.09861  0.40547
     83   2.20388  1.98173  2.27509  0.43231     85 t - - -
          1.38629  1.38629  1.38629  1.38629
          0.05993  3.53756  3.53756  1.46634  0.26236  1.09861  0.40547
     84   2.34656  0.39319  2.42158  1.96168     86 c - - -
          1.38629  1.38629  1.38629  1.38629
          0.05993  3.53756  3.53756  1.46634  0.26236  1.09861  0.40547
     85   0.37764  2.43264  2.09178  2.27061     87 a - - -
          1.38629  1.38629  1.38629  1.38629
          0.05993  3.53756  3.53756  1.46634  0.26236  1.09861  0.40547
     86   2.13922  2.55731  0.33784  2.39220     88 g - - -
          1.38629  1.38629  1.38629  1.38629
          0.05993  3.53756  3.53756  1.46634  0.26236  1.09861  0.40547
     87   2.20388  1.98173  2.27509  0.43231     89 t - - -
          1.38629  1.38629  1.38629  1.38629
          0.05993  3.53756  3.53756  1.46634  0.26236  1.09861  0.40547
     88   0.37764  2.43264  2.09178  2.27061     90 a - - -
          1.38629  1.38629  1.38629  1.38629
          0.05993  3.53756  3.53756  1.46634  0.26236  1.09861  0.40547
     89   0.37764  2.43264  2.09178  2.27061     91 a - - -
          1.38629  1.38629  1.38629  1.38629
          0.05993  3.53756  3.53756  1.46634  0.26236  1.09861  0.40547
     90   2.34656  0.39319  2.42158  1.96168     92 c - - -
          1.38629  1.38629  1.38629  1.38629
          0.05993  3.53756  3.53756  1.46634  0.26236  1.09861  0.40547
     91   2.20388  1.98173  2.27509  0.43231     93 t - - -
          1.38629  1.38629  1.38629  1.38629
          0.05993  3.53756  3.53756  1.46634  0.26236  1.09861  0.40547
     92   2.34656  0.39319  2.42158  1.96168     94 c - - -
          1.38629  1.38629  1.38629  1.38629
          0.05993  3.53756  3.53756  1.46634  0.26236  1.09861  0.40547
     93   2.20388  1.98173  2.27509  0.43231     95 t - - -
          1.38629  1.38629  1.38629  1.38629
          0.05993  3.53756  3.53756  1.46634  0.26236  1.09861  0.40547
     94   2.20388  1.98173  2.27509  0.43231     96 t - - -
          1.38629  1.38629  1.38629  1.38629
          0.05993  3.53756  3.53756  1.46634  0.26236  1.09861  0.40547
     95   2.20388  1.98173  2.27509  0.43231     97 t - - -
          1.38629  1.38629  1.38629  1.38629
          0.05993  3.53756  3.53756  1.46634  0.26236  1.09861  0.40547
     96   2.20388  1.98173  2.27509  0.43231     98 t - - -
          1.38629  1.38629  1.38629  1.38629
          0.05993  3.53756  3.53756  1.46634  0.26236  1.09861  0.40547
     97   2.13922  2.55731  0.33784  2.39220     99 g - - -
          1.38629  1.38629  1.38629  1.38629
          0.05993  3.53756  3.53756  1.46634  0.26236  1.09861  0.40547
     98   2.13922  2.55731  0.33784  2.39220    100 g - - -
          1.38629  1.38629  1.38629  1.38629
          0.05993  3.53756  3.53756  1.46634  0.26236  1.09861  0.40547
     99   2.13922  2.55731  0.33784  2.39220    101 g - - -
          1.38629  1.38629  1.38629  1.38629
          0.05993  3.53756  3.53756  1.46634  0.26236  1.09861  0.40547
    100   0.37764  2.43264  2.09178  2.27061    102 a - - -
          1.38629  1.38629  1.38629  1.38629
          0.05993  3.53756  3.53756  1.46634  0.26236  1.09861  0.40547
    101   2.20388  1.98173  2.27509  0.43231    103 t - - -
          1.38629  1.38629  1.38629  1.38629
          0.05993  3.53756  3.53756  1.46634  0.26236  1.09861  0.40547
    102   2.13922  2.55731  0.33784  2.39220    104 g - - -
          1.38629  1.38629  1.38629  1.38629
          0.05993  3.53756  3.53756  1.46634  0.26236  1.09861  0.40547
    103   2.20388  1.98173  2.27509  0.43231    105 t - - -
          1.38629  1.38629  1.38629  1.38629
          0.05993  3.53756  3.53756  1.46634  0.26236  1.09861  0.40547
    104   0.37764  2.43264  2.09178  2.27061    106 a - - -
          1.38629  1.38629  1.38629  1.38629
          0.05993  3.53756  3.53756  1.46634  0.26236  1.09861  0.40547
    105   2.20388  1.98173  2.27509  0.43231    107 t - - -
          1.38629  1.38629  1.38629  1.38629
          0.05993  3.53756  3.53756  1.46634  0.26236  1.09861  0.40547
    106   2.13922  2.55731  0.33784  2.39220    108 g - - -
          1.38629  1.38629  1.38629  1.38629
          0.05993  3.53756  3.53756  1.46634  0.26236  1.09861  0.40547
    107   2.20388  1.98173  2.27509  0.43231    109 t - - -
          1.38629  1.38629  1.38629  1.38629
          0.05993  3.53756  3.53756  1.46634  0.26236  1.09861  0.40547
    108   0.37764  2.43264  2.09178  2.27061    110 a - - -
          1.38629  1.38629  1.38629  1.38629
          0.05993  3.53756  3.53756  1.46634  0.26236  1.09861  0.40547
    109   2.20388  1.98173  2.27509  0.43231    111 t - - -
          1.38629  1.38629  1.38629  1.38629
          0.05993  3.53756  3.53756  1.46634  0.26236  1.09861  0.40547
    110   2.20388  1.98173  2.27509  0.43231    112 t - - -
          1.38629  1.38629  1.38629  1.38629
          0.05993  3.53756  3.53756  1.46634  0.26236  1.09861  0.40547
    111   2.34656  0.39319  2.42158  1.96168    113 c - - -
          1.38629  1.38629  1.38629  1.38629
          0.05993  3.53756  3.53756  1.46634  0.26236  1.09861  0.40547
    112   0.37764  2.43264  2.09178  2.27061    114 a - - -
          1.38629  1.38629  1.38629  1.38629
          0.05993  3.53756  3.53756  1.46634  0.26236  1.09861  0.40547
    113   0.37764  2.43264  2.09178  2.27061    115 a - - -
          1.38629  1.38629  1.38629  1.38629
          0.05993  3.53756  3.53756  1.46634  0.26236  1.09861  0.40547
    114   0.37764  2.43264  2.09178  2.27061    116 a - - -
          1.38629  1.38629  1.38629  1.38629
          0.05993  3.53756  3.53756  1.46634  0.26236  1.09861  0.40547
    115   2.20388  1.98173  2.27509  0.43231    117 t - - -
          1.38629  1.38629  1.38629  1.38629
          0.05993  3.53756  3.53756  1.46634  0.26236  1.09861  0.40547
    116   2.34656  0.39319  2.42158  1.96168    118 c - - -
          1.38629  1.38629  1.38629  1.38629
          0.05993  3.53756  3.53756  1.46634  0.26236  1.09861  0.40547
    117   0.37764  2.43264  2.09178  2.27061    119 a - - -
          1.38629  1.38629  1.38629  1.38629
          0.05993  3.53756  3.53756  1.46634  0.26236  1.09861  0.40547
    118   2.13922  2.55731  0.33784  2.39220    120 g - - -
          1.38629  1.38629  1.38629  1.38629
          0.05993  3.53756  3.53756  1.46634  0.26236  1.09861  0.40547
    119   0.37764  2.43264  2.09178  2.27061    121 a - - -
          1.38629  1.38629  1.38629  1.38629
          0.05993  3.53756  3.53756  1.46634  0.26236  1.09861  0.40547
    120   2.13922  2.55731  0.33784  2.39220    122 g - - -
          1.38629  1.38629  1.38629  1.38629
          0.05993  3.53756  3.53756  1.46634  0.26236  1.09861  0.40547
    121   0.37764  2.43264  2.09178  2.27061    123 a - - -
          1.38629  1.38629  1.38629  1.38629
          0.05993  3.53756  3.53756  1.46634  0.26236  1.09861  0.40547
    122   2.13922  2.55731  0.33784  2.39220    124 g - - -
          1.38629  1.38629  1.38629  1.38629
          0.05993  3.53756  3.53756  1.46634  0.26236  1.09861  0.40547
    123   2.20388  1.98173  2.27509  0.43231    125 t - - -
          1.38629  1.38629  1.38629  1.38629
          0.05993  3.53756  3.53756  1.46634  0.26236  1.09861  0.40547
    124   2.20388  1.98173  2.27509  0.43231    126 t - - -
          1.38629  1.38629  1.38629  1.38629
          0.05993  3.53756  3.53756  1.46634  0.26236  1.09861  0.40547
    125   2.13922  2.55731  0.33784  2.39220    127 g - - -
          1.38629  1.38629  1.38629  1.38629
          0.05993  3.53756  3.53756  1.46634  0.26236  1.09861  0.40547
    126   0.37764  2.43264  2.09178  2.27061    128 a - - -
          1.38629  1.38629  1.38629  1.38629
          0.05993  3.53756  3.53756  1.46634  0.26236  1.09861  0.40547
    127   0.37764  2.43264  2.09178  2.27061    129 a - - -
          1.38629  1.38629  1.38629  1.38629
          0.05993  3.53756  3.53756  1.46634  0.26236  1.09861  0.40547
    128   2.34656  0.39319  2.42158  1.96168    130 c - - -
          1.38629  1.38629  1.38629  1.38629
          0.05993  3.53756  3.53756  1.46634  0.26236  1.09861  0.40547
    129   2.34656  0.39319  2.42158  1.96168    131 c - - -
          1.38629  1.38629  1.38629  1.38629
          0.05993  3.53756  3.53756  1.46634  0.26236  1.09861  0.40547
    130   2.20388  1.98173  2.27509  0.43231    132 t - - -
          1.38629  1.38629  1.38629  1.38629
          0.05993  3.53756  3.53756  1.46634  0.26236  1.09861  0.40547
    131   2.20388  1.98173  2.27509  0.43231    133 t - - -
          1.38629  1.38629  1.38629  1.38629
          0.05993  3.53756  3.53756  1.46634  0.26236  1.09861  0.40547
    132   2.34656  0.39319  2.42158  1.96168    134 c - - -
          1.38629  1.38629  1.38629  1.38629
          0.05993  3.53756  3.53756  1.46634  0.26236  1.09861  0.40547
    133   2.34656  0.39319  2.42158  1.96168    135 c - - -
          1.38629  1.38629  1.38629  1.38629
          0.05993  3.53756  3.53756  1.46634  0.26236  1.09861  0.40547
    134   2.20388  1.98173  2.27509  0.43231    136 t - - -
          1.38629  1.38629  1.38629  1.38629
          0.05993  3.53756  3.53756  1.46634  0.26236  1.09861  0.40547
    135   2.20388  1.98173  2.27509  0.43231    137 t - - -
          1.38629  1.38629  1.38629  1.38629
          0.05993  3.53756  3.53756  1.46634  0.26236  1.09861  0.40547
    136   2.20388  1.98173  2.27509  0.43231    138 t - - -
          1.38629  1.38629  1.38629  1.38629
          0.05993  3.53756  3.53756  1.46634  0.26236  1.09861  0.40547
    137   0.37764  2.43264  2.09178  2.27061    139 a - - -
          1.38629  1.38629  1.38629  1.38629
          0.05993  3.53756  3.53756  1.46634  0.26236  1.09861  0.40547
    138   2.13922  2.55731  0.33784  2.39220    140 g - - -
          1.38629  1.38629  1.38629  1.38629
          0.05993  3.53756  3.53756  1.46634  0.26236  1.09861  0.40547
    139   0.37764  2.43264  2.09178  2.27061    141 a - - -
          1.38629  1.38629  1.38629  1.38629
          0.05993  3.53756  3.53756  1.46634  0.26236  1.09861  0.40547
    140   2.34656  0.39319  2.42158  1.96168    142 c - - -
          1.38629  1.38629  1.38629  1.38629
          0.05993  3.53756  3.53756  1.46634  0.26236  1.09861  0.40547
    141   0.37764  2.43264  2.09178  2.27061    143 a - - -
          1.38629  1.38629  1.38629  1.38629
          0.05993  3.53756  3.53756  1.46634  0.26236  1.09861  0.40547
    142   2.13922  2.55731  0.33784  2.39220    144 g - - -
          1.38629  1.38629  1.38629  1.38629
          0.05993  3.53756  3.53756  1.46634  0.26236  1.09861  0.40547
    143   0.37764  2.43264  2.09178  2.27061    145 a - - -
          1.38629  1.38629  1.38629  1.38629
          0.05993  3.53756  3.53756  1.46634  0.26236  1.09861  0.40547
    144   2.13922  2.55731  0.33784  2.39220    146 g - - -
          1.38629  1.38629  1.38629  1.38629
          0.05993  3.53756  3.53756  1.46634  0.26236  1.09861  0.40547
    145   2.34656  0.39319  2.42158  1.96168    147 c - - -
          1.38629  1.38629  1.38629  1.38629
          0.05993  3.53756  3.53756  1.46634  0.26236  1.09861  0.40547
    146   2.13922  2.55731  0.33784  2.39220    148 g - - -
          1.38629  1.38629  1.38629  1.38629
          0.05993  3.53756  3.53756  1.46634  0.26236  1.09861  0.40547
    147   2.13922  2.55731  0.33784  2.39220    149 g - - -
          1.38629  1.38629  1.38629  1.38629
          0.05993  3.53756  3.53756  1.46634  0.26236  1.09861  0.40547
    148   0.37764  2.43264  2.09178  2.27061    150 a - - -
          1.38629  1.38629  1.38629  1.38629
          0.05993  3.53756  3.53756  1.46634  0.26236  1.09861  0.40547
    149   2.20388  1.98173  2.27509  0.43231    151 t - - -
          1.38629  1.38629  1.38629  1.38629
          0.05993  3.53756  3.53756  1.46634  0.26236  1.09861  0.40547
    150   2.20388  1.98173  2.27509  0.43231    152 t - - -
          1.38629  1.38629  1.38629  1.38629
          0.05993  3.53756  3.53756  1.46634  0.26236  1.09861  0.40547
    151   2.13922  2.55731  0.33784  2.39220    153 g - - -
          1.38629  1.38629  1.38629  1.38629
          0.05993  3.53756  3.53756  1.46634  0.26236  1.09861  0.40547
    152   2.13922  2.55731  0.33784  2.39220    154 g - - -
          1.38629  1.38629  1.38629  1.38629
          0.05993  3.53756  3.53756  1.46634  0.26236  1.09861  0.40547
    153   0.37764  2.43264  2.09178  2.27061    155 a - - -
          1.38629  1.38629  1.38629  1.38629
          0.05993  3.53756  3.53756  1.46634  0.26236  1.09861  0.40547
    154   0.37764  2.43264  2.09178  2.27061    156 a - - -
          1.38629  1.38629  1.38629  1.38629
          0.05993  3.53756  3.53756  1.46634  0.26236  1.09861  0.40547
    155   0.37764  2.43264  2.09178  2.27061    157 a - - -
          1.38629  1.38629  1.38629  1.38629
          0.05993  3.53756  3.53756  1.46634  0.26236  1.09861  0.40547
    156   2.34656  0.39319  2.42158  1.96168    158 c - - -
          1.38629  1.38629  1.38629  1.38629
          0.05993  3.53756  3.53756  1.46634  0.26236  1.09861  0.40547
    157   2.34656  0.39319  2.42158  1.96168    159 c - - -
          1.38629  1.38629  1.38629  1.38629
          0.05993  3.53756  3.53756  1.46634  0.26236  1.09861  0.40547
    158   2.34656  0.39319  2.42158  1.96168    160 c - - -
          1.38629  1.38629  1.38629  1.38629
          0.05993  3.53756  3.53756  1.46634  0.26236  1.09861  0.40547
    159   2.20388  1.98173  2.27509  0.43231    161 t - - -
          1.38629  1.38629  1.38629  1.38629
          0.05993  3.53756  3.53756  1.46634  0.26236  1.09861  0.40547
    160   2.34656  0.39319  2.42158  1.96168    162 c - - -
          1.38629  1.38629  1.38629  1.38629
          0.05993  3.53756  3.53756  1.46634  0.26236  1.09861  0.40547
    161   2.20388  1.98173  2.27509  0.43231    163 t - - -
          1.38629  1.38629  1.38629  1.38629
          0.05993  3.53756  3.53756  1.46634  0.26236  1.09861  0.40547
    162   2.20388  1.98173  2.27509  0.43231    164 t - - -
          1.38629  1.38629  1.38629  1.38629
          0.05993  3.53756  3.53756  1.46634  0.26236  1.09861  0.40547
    163   2.20388  1.98173  2.27509  0.43231    165 t - - -
          1.38629  1.38629  1.38629  1.38629
          0.05993  3.53756  3.53756  1.46634  0.26236  1.09861  0.40547
    164   2.20388  1.98173  2.27509  0.43231    166 t - - -
          1.38629  1.38629  1.38629  1.38629
          0.05993  3.53756  3.53756  1.46634  0.26236  1.09861  0.40547
    165   2.20388  1.98173  2.27509  0.43231    167 t - - -
          1.38629  1.38629  1.38629  1.38629
          0.05993  3.53756  3.53756  1.46634  0.26236  1.09861  0.40547
    166   2.13922  2.55731  0.33784  2.39220    168 g - - -
          1.38629  1.38629  1.38629  1.38629
          0.05993  3.53756  3.53756  1.46634  0.26236  1.09861  0.40547
    167   2.20388  1.98173  2.27509  0.43231    169 t - - -
          1.38629  1.38629  1.38629  1.38629
          0.05993  3.53756  3.53756  1.46634  0.26236  1.09861  0.40547
    168   2.13922  2.55731  0.33784  2.39220    170 g - - -
          1.38629  1.38629  1.38629  1.38629
          0.05993  3.53756  3.53756  1.46634  0.26236  1.09861  0.40547
    169   2.13922  2.55731  0.33784  2.39220    171 g - - -
          1.38629  1.38629  1.38629  1.38629
          0.03041  3.50804        *  1.46634  0.26236  0.00000        *
//
HMMER3/f [3.3.2 | Nov 2020]
NAME  S01/1C3H1L.5
LENG  171
ALPH  DNA
RF    no
MM    no
CONS  yes
CS    no
MAP   yes
DATE  Sun Ar 22 01:12:33 2018
NSEQ  2
EFFN  1.238281
CKSUM 92253632
STATS LOCAL MSV      -10.3264  0.70738
STATS LOCAL VITERBI  -11.2165  0.70738
STATS LOCAL FORWARD   -3.7466  0.70738
HMM          A        C        G        T   
            m->m     m->i     m->d     i->m     i->i     d->m     d->d
  COMPO   1.20772  1.65563  1.43620  1.30076
          1.38629  1.38629  1.38629  1.38629
          0.05993  3.53756  3.53756  1.46634  0.26236  0.00000        *
      1   0.37764  2.43264  2.09178  2.27061      1 a - - -
          1.38629  1.38629  1.38629  1.38629
          0.05993  3.53756  3.53756  1.46634  0.26236  1.09861  0.40547
      2   0.37764  2.43264  2.09178  2.27061      2 a - - -
          1.38629  1.38629  1.38629  1.38629
          0.05993  3.53756  3.53756  1.46634  0.26236  1.09861  0.40547
      3   2.20388  1.98173  2.27509  0.43231      3 t - - -
          1.38629  1.38629  1.38629  1.38629
          0.05993  3.53756  3.53756  1.46634  0.26236  1.09861  0.40547
      4   2.20388  1.98173  2.27509  0.43231      4 t - - -
          1.38629  1.38629  1.38629  1.38629
          0.05993  3.53756  3.53756  1.46634  0.26236  1.09861  0.40547
      5   2.20388  1.98173  2.27509  0.43231      5 t - - -
          1.38629  1.38629  1.38629  1.38629
          0.05993  3.53756  3.53756  1.46634  0.26236  1.09861  0.40547
      6   2.13922  2.55731  0.33784  2.39220      6 g - - -
          1.38629  1.38629  1.38629  1.38629
          0.05993  3.53756  3.53756  1.46634  0.26236  1.09861  0.40547
      7   2.34656  0.39319  2.42158  1.96168      7 c - - -
          1.38629  1.38629  1.38629  1.38629
          0.05993  3.53756  3.53756  1.46634  0.26236  1.09861  0.40547
      8   0.37764  2.43264  2.09178  2.27061      8 a - - -
          1.38629  1.38629  1.38629  1.38629
          0.05993  3.53756  3.53756  1.46634  0.26236  1.09861  0.40547
      9   0.37764  2.43264  2.09178  2.27061      9 a - - -
          1.38629  1.38629  1.38629  1.38629
          0.05993  3.53756  3.53756  1.46634  0.26236  1.09861  0.40547
     10   2.13922  2.55731  0.33784  2.39220     10 g - - -
          1.38629  1.38629  1.38629  1.38629
          0.05993  3.53756  3.53756  1.46634  0.26236  1.09861  0.40547
     11   2.20388  1.98173  2.27509  0.43231     11 t - - -
          1.38629  1.38629  1.38629  1.38629
          0.05993  3.53756  3.53756  1.46634  0.26236  1.09861  0.40547
     12   2.13922  2.55731  0.33784  2.39220     12 g - - -
          1.38629  1.38629  1.38629  1.38629
          0.05993  3.53756  3.53756  1.46634  0.26236  1.09861  0.40547
     13   2.13922  2.55731  0.33784  2.39220     13 g - - -
          1.38629  1.38629  1.38629  1.38629
          0.05993  3.53756  3.53756  1.46634  0.26236  1.09861  0.40547
     14   0.37764  2.43264  2.09178  2.27061     14 a - - -
          1.38629  1.38629  1.38629  1.38629
          0.05993  3.53756  3.53756  1.46634  0.26236  1.09861  0.40547
     15   0.37764  2.43264  2.09178  2.27061     15 a - - -
          1.38629  1.38629  1.38629  1.38629
          0.05993  3.53756  3.53756  1.46634  0.26236  1.09861  0.40547
     16   0.37764  2.43264  2.09178  2.27061     16 a - - -
          1.38629  1.38629  1.38629  1.38629
          0.05993  3.53756  3.53756  1.46634  0.26236  1.09861  0.40547
     17   0.37764  2.43264  2.09178  2.27061     17 a - - -
          1.38629  1.38629  1.38629  1.38629
          0.05993  3.53756  3.53756  1.46634  0.26236  1.09861  0.40547
     18   2.20388  1.98173  2.27509  0.43231     18 t - - -
          1.38629  1.38629  1.38629  1.38629
          0.05993  3.53756  3.53756  1.46634  0.26236  1.09861  0.40547
     19   2.20388  1.98173  2.27509  0.43231     19 t - - -
          1.38629  1.38629  1.38629  1.38629
          0.05993  3.53756  3.53756  1.46634  0.26236  1.09861  0.40547
     20   2.34656  0.39319  2.42158  1.96168     20 c - - -
          1.38629  1.38629  1.38629  1.38629
          0.05993  3.53756  3.53756  1.46634  0.26236  1.09861  0.40547
     21   2.20388  1.98173  2.27509  0.43231     21 t - - -
          1.38629  1.38629  1.38629  1.38629
          0.05993  3.53756  3.53756  1.46634  0.26236  1.09861  0.40547
     22   0.37764  2.43264  2.09178  2.27061     22 a - - -
          1.38629  1.38629  1.38629  1.38629
          0.05993  3.53756  3.53756  1.46634  0.26236  1.09861  0.40547
     23   2.13922  2.55731  0.33784  2.39220     23 g - - -
          1.38629  1.38629  1.38629  1.38629
          0.05993  3.53756  3.53756  1.46634  0.26236  1.09861  0.40547
     24   2.34656  0.39319  2.42158  1.96168     24 c - - -
          1.38629  1.38629  1.38629  1.38629
          0.05993  3.53756  3.53756  1.46634  0.26236  1.09861  0.40547
     25   0.37764  2.43264  2.09178  2.27061     25 a - - -
          1.38629  1.38629  1.38629  1.38629
          0.05993  3.53756  3.53756  1.46634  0.26236  1.09861  0.40547
     26   2.13922  2.55731  0.33784  2.39220     26 g - - -
          1.38629  1.38629  1.38629  1.38629
          0.05993  3.53756  3.53756  1.46634  0.26236  1.09861  0.40547
     27   2.20388  1.98173  2.27509  0.43231     27 t - - -
          1.38629  1.38629  1.38629  1.38629
          0.05993  3.53756  3.53756  1.46634  0.26236  1.09861  0.40547
     28   0.37764  2.43264  2.09178  2.27061     28 a - - -
          1.38629  1.38629  1.38629  1.38629
          0.05993  3.53756  3.53756  1.46634  0.26236  1.09861  0.40547
     29   2.20388  1.98173  2.27509  0.43231     29 t - - -
          1.38629  1.38629  1.38629  1.38629
          0.05993  3.53756  3.53756  1.46634  0.26236  1.09861  0.40547
     30   2.13922  2.55731  0.33784  2.39220     30 g - - -
          1.38629  1.38629  1.38629  1.38629
          0.05993  3.53756  3.53756  1.46634  0.26236  1.09861  0.40547
     31   0.37764  2.43264  2.09178  2.27061     31 a - - -
          1.38629  1.38629  1.38629  1.38629
          0.05993  3.53756  3.53756  1.46634  0.26236  1.09861  0.40547
     32   2.13922  2.55731  0.33784  2.39220     32 g - - -
          1.38629  1.38629  1.38629  1.38629
          0.05993  3.53756  3.53756  1.46634  0.26236  1.09861  0.40547
     33   2.13922  2.55731  0.33784  2.39220     33 g - - -
          1.38629  1.38629  1.38629  1.38629
          0.05993  3.53756  3.53756  1.46634  0.26236  1.09861  0.40547
     34   2.34656  0.39319  2.42158  1.96168     34 c - - -
          1.38629  1.38629  1.38629  1.38629
          0.05993  3.53756  3.53756  1.46634  0.26236  1.09861  0.40547
     35   2.34656  0.39319  2.42158  1.96168     35 c - - -
          1.38629  1.38629  1.38629  1.38629
          0.05993  3.53756  3.53756  1.46634  0.26236  1.09861  0.40547
     36   0.37764  2.43264  2.09178  2.27061     36 a - - -
          1.38629  1.38629  1.38629  1.38629
          0.05993  3.53756  3.53756  1.46634  0.26236  1.09861  0.40547
     37   0.37764  2.43264  2.09178  2.27061     37 a - - -
          1.38629  1.38629  1.38629  1.38629
          0.05993  3.53756  3.53756  1.46634  0.26236  1.09861  0.40547
     38   2.20388  1.98173  2.27509  0.43231     38 t - - -
          1.38629  1.38629  1.38629  1.38629
          0.05993  3.53756  3.53756  1.46634  0.26236  1.09861  0.40547
     39   2.13922  2.55731  0.33784  2.39220     39 g - - -
          1.38629  1.38629  1.38629  1.38629
          0.05993  3.53756  3.53756  1.46634  0.26236  1.09861  0.40547
     40   2.13922  2.55731  0.33784  2.39220     40 g - - -
          1.38629  1.38629  1.38629  1.38629
          0.05993  3.53756  3.53756  1.46634  0.26236  1.09861  0.40547
     41   2.20388  1.98173  2.27509  0.43231     41 t - - -
          1.38629  1.38629  1.38629  1.38629
          0.05993  3.53756  3.53756  1.46634  0.26236  1.09861  0.40547
     42   0.37764  2.43264  2.09178  2.27061     42 a - - -
          1.38629  1.38629  1.38629  1.38629
          0.05993  3.53756  3.53756  1.46634  0.26236  1.09861  0.40547
     43   2.34656  0.39319  2.42158  1.96168     43 c - - -
          1.38629  1.38629  1.38629  1.38629
          0.05993  3.53756  3.53756  1.46634  0.26236  1.09861  0.40547
     44   0.37764  2.43264  2.09178  2.27061     44 a - - -
          1.38629  1.38629  1.38629  1.38629
          0.05993  3.53756  3.53756  1.46634  0.26236  1.09861  0.40547
     45   0.37764  2.43264  2.09178  2.27061     45 a - - -
          1.38629  1.38629  1.38629  1.38629
          0.05993  3.53756  3.53756  1.46634  0.26236  1.09861  0.40547
     46   0.37764  2.43264  2.09178  2.27061     46 a - - -
          1.38629  1.38629  1.38629  1.38629
          0.05993  3.53756  3.53756  1.46634  0.26236  1.09861  0.40547
     47   0.37764  2.43264  2.09178  2.27061     47 a - - -
          1.38629  1.38629  1.38629  1.38629
          0.05993  3.53756  3.53756  1.46634  0.26236  1.09861  0.40547
     48   2.13922  2.55731  0.33784  2.39220     48 g - - -
          1.38629  1.38629  1.38629  1.38629
          0.05993  3.53756  3.53756  1.46634  0.26236  1.09861  0.40547
     49   2.13922  2.55731  0.33784  2.39220     49 g - - -
          1.38629  1.38629  1.38629  1.38629
          0.05993  3.53756  3.53756  1.46634  0.26236  1.09861  0.40547
     50   0.37764  2.43264  2.09178  2.27061     50 a - - -
          1.38629  1.38629  1.38629  1.38629
          0.05993  3.53756  3.53756  1.46634  0.26236  1.09861  0.40547
     51   0.37764  2.43264  2.09178  2.27061     51 a - - -
          1.38629  1.38629  1.38629  1.38629
          0.05993  3.53756  3.53756  1.46634  0.26236  1.09861  0.40547
     52   0.37764  2.43264  2.09178  2.27061     52 a - - -
          1.38629  1.38629  1.38629  1.38629
          0.05993  3.53756  3.53756  1.46634  0.26236  1.09861  0.40547
     53   2.20388  1.98173  2.27509  0.43231     53 t - - -
          1.38629  1.38629  1.38629  1.38629
          0.05993  3.53756  3.53756  1.46634  0.26236  1.09861  0.40547
     54   0.37764  2.43264  2.09178  2.27061     54 a - - -
          1.38629  1.38629  1.38629  1.38629
          0.05993  3.53756  3.53756  1.46634  0.26236  1.09861  0.40547
     55   2.20388  1.98173  2.27509  0.43231     55 t - - -
          1.38629  1.38629  1.38629  1.38629
          0.05993  3.53756  3.53756  1.46634  0.26236  1.09861  0.40547
     56   2.34656  0.39319  2.42158  1.96168     56 c - - -
          1.38629  1.38629  1.38629  1.38629
          0.05993  3.53756  3.53756  1.46634  0.26236  1.09861  0.40547
     57   2.20388  1.98173  2.27509  0.43231     57 t - - -
          1.38629  1.38629  1.38629  1.38629
          0.05993  3.53756  3.53756  1.46634  0.26236  1.09861  0.40547
     58   2.20388  1.98173  2.27509  0.43231     58 t - - -
          1.38629  1.38629  1.38629  1.38629
          0.05993  3.53756  3.53756  1.46634  0.26236  1.09861  0.40547
     59   2.34656  0.39319  2.42158  1.96168     59 c - - -
          1.38629  1.38629  1.38629  1.38629
          0.05993  3.53756  3.53756  1.46634  0.26236  1.09861  0.40547
     60   2.13922  2.55731  0.33784  2.39220     60 g - - -
          1.38629  1.38629  1.38629  1.38629
          0.05993  3.53756  3.53756  1.46634  0.26236  1.09861  0.40547
     61   2.20388  1.98173  2.27509  0.43231     61 t - - -
          1.38629  1.38629  1.38629  1.38629
          0.05993  3.53756  3.53756  1.46634  0.26236  1.09861  0.40547
     62   0.37764  2.43264  2.09178  2.27061     62 a - - -
          1.38629  1.38629  1.38629  1.38629
          0.05993  3.53756  3.53756  1.46634  0.26236  1.09861  0.40547
     63   2.20388  1.98173  2.27509  0.43231     63 t - - -
          1.38629  1.38629  1.38629  1.38629
          0.05993  3.53756  3.53756  1.46634  0.26236  1.09861  0.40547
     64   0.37764  2.43264  2.09178  2.27061     64 a - - -
          1.38629  1.38629  1.38629  1.38629
          0.05993  3.53756  3.53756  1.46634  0.26236  1.09861  0.40547
     65   0.37764  2.43264  2.09178  2.27061     65 a - - -
          1.38629  1.38629  1.38629  1.38629
          0.05993  3.53756  3.53756  1.46634  0.26236  1.09861  0.40547
     66   0.37764  2.43264  2.09178  2.27061     66 a - - -
          1.38629  1.38629  1.38629  1.38629
          0.05993  3.53756  3.53756  1.46634  0.26236  1.09861  0.40547
     67   0.37764  2.43264  2.09178  2.27061     67 a - - -
          1.38629  1.38629  1.38629  1.38629
          0.05993  3.53756  3.53756  1.46634  0.26236  1.09861  0.40547
     68   0.37764  2.43264  2.09178  2.27061     68 a - - -
          1.38629  1.38629  1.38629  1.38629
          0.05993  3.53756  3.53756  1.46634  0.26236  1.09861  0.40547
     69   2.34656  0.39319  2.42158  1.96168     69 c - - -
          1.38629  1.38629  1.38629  1.38629
          0.05993  3.53756  3.53756  1.46634  0.26236  1.09861  0.40547
     70   2.20388  1.98173  2.27509  0.43231     70 t - - -
          1.38629  1.38629  1.38629  1.38629
          0.05993  3.53756  3.53756  1.46634  0.26236  1.09861  0.40547
     71   0.37764  2.43264  2.09178  2.27061     71 a - - -
          1.38629  1.38629  1.38629  1.38629
          0.05993  3.53756  3.53756  1.46634  0.26236  1.09861  0.40547
     72   2.13922  2.55731  0.33784  2.39220     72 g - - -
          1.38629  1.38629  1.38629  1.38629
          0.05993  3.53756  3.53756  1.46634  0.26236  1.09861  0.40547
     73   0.37764  2.43264  2.09178  2.27061     73 a - - -
          1.38629  1.38629  1.38629  1.38629
          0.05993  3.53756  3.53756  1.46634  0.26236  1.09861  0.40547
     74   2.34656  0.39319  2.42158  1.96168     74 c - - -
          1.38629  1.38629  1.38629  1.38629
          0.05993  3.53756  3.53756  1.46634  0.26236  1.09861  0.40547
     75   0.37764  2.43264  2.09178  2.27061     75 a - - -
          1.38629  1.38629  1.38629  1.38629
          0.05993  3.53756  3.53756  1.46634  0.26236  1.09861  0.40547
     76   2.13922  2.55731  0.33784  2.39220     76 g - - -
          1.38629  1.38629  1.38629  1.38629
          0.05993  3.53756  3.53756  1.46634  0.26236  1.09861  0.40547
     77   2.20388  1.98173  2.27509  0.43231     77 t - - -
          1.38629  1.38629  1.38629  1.38629
          0.05993  3.53756  3.53756  1.46634  0.26236  1.09861  0.40547
     78   0.37764  2.43264  2.09178  2.27061     78 a - - -
          1.38629  1.38629  1.38629  1.38629
          0.05993  3.53756  3.53756  1.46634  0.26236  1.09861  0.40547
     79   2.20388  1.98173  2.27509  0.43231     79 t - - -
          1.38629  1.38629  1.38629  1.38629
          0.05993  3.53756  3.53756  1.46634  0.26236  1.09861  0.40547
     80   2.34656  0.39319  2.42158  1.96168     80 c - - -
          1.38629  1.38629  1.38629  1.38629
          0.05993  3.53756  3.53756  1.46634  0.26236  1.09861  0.40547
     81   0.37764  2.43264  2.09178  2.27061     81 a - - -
          1.38629  1.38629  1.38629  1.38629
          0.05993  3.53756  3.53756  1.46634  0.26236  1.09861  0.40547
     82   2.20388  1.98173  2.27509  0.43231     82 t - - -
          1.38629  1.38629  1.38629  1.38629
          0.05993  3.53756  3.53756  1.46634  0.26236  1.09861  0.40547
     83   2.20388  1.98173  2.27509  0.43231     83 t - - -
          1.38629  1.38629  1.38629  1.38629
          0.05993  3.53756  3.53756  1.46634  0.26236  1.09861  0.40547
     84   2.34656  0.39319  2.42158  1.96168     84 c - - -
          1.38629  1.38629  1.38629  1.38629
          0.05993  3.53756  3.53756  1.46634  0.26236  1.09861  0.40547
     85   2.20388  1.98173  2.27509  0.43231     85 t - - -
          1.38629  1.38629  1.38629  1.38629
          0.05993  3.53756  3.53756  1.46634  0.26236  1.09861  0.40547
     86   2.34656  0.39319  2.42158  1.96168     86 c - - -
          1.38629  1.38629  1.38629  1.38629
          0.05993  3.53756  3.53756  1.46634  0.26236  1.09861  0.40547
     87   0.37764  2.43264  2.09178  2.27061     87 a - - -
          1.38629  1.38629  1.38629  1.38629
          0.05993  3.53756  3.53756  1.46634  0.26236  1.09861  0.40547
     88   2.13922  2.55731  0.33784  2.39220     88 g - - -
          1.38629  1.38629  1.38629  1.38629
          0.05993  3.53756  3.53756  1.46634  0.26236  1.09861  0.40547
     89   0.37764  2.43264  2.09178  2.27061     89 a - - -
          1.38629  1.38629  1.38629  1.38629
          0.05993  3.53756  3.53756  1.46634  0.26236  1.09861  0.40547
     90   0.37764  2.43264  2.09178  2.27061     90 a - - -
          1.38629  1.38629  1.38629  1.38629
          0.05993  3.53756  3.53756  1.46634  0.26236  1.09861  0.40547
     91   0.37764  2.43264  2.09178  2.27061     91 a - - -
          1.38629  1.38629  1.38629  1.38629
          0.05993  3.53756  3.53756  1.46634  0.26236  1.09861  0.40547
     92   2.34656  0.39319  2.42158  1.96168     92 c - - -
          1.38629  1.38629  1.38629  1.38629
          0.05993  3.53756  3.53756  1.46634  0.26236  1.09861  0.40547
     93   2.20388  1.98173  2.27509  0.43231     93 t - - -
          1.38629  1.38629  1.38629  1.38629
          0.05993  3.53756  3.53756  1.46634  0.26236  1.09861  0.40547
     94   2.13922  2.55731  0.33784  2.39220     94 g - - -
          1.38629  1.38629  1.38629  1.38629
          0.05993  3.53756  3.53756  1.46634  0.26236  1.09861  0.40547
     95   2.34656  0.39319  2.42158  1.96168     95 c - - -
          1.38629  1.38629  1.38629  1.38629
          0.05993  3.53756  3.53756  1.46634  0.26236  1.09861  0.40547
     96   2.20388  1.98173  2.27509  0.43231     96 t - - -
          1.38629  1.38629  1.38629  1.38629
          0.05993  3.53756  3.53756  1.46634  0.26236  1.09861  0.40547
     97   2.20388  1.98173  2.27509  0.43231     97 t - - -
          1.38629  1.38629  1.38629  1.38629
          0.05993  3.53756  3.53756  1.46634  0.26236  1.09861  0.40547
     98   2.20388  1.98173  2.27509  0.43231     98 t - - -
          1.38629  1.38629  1.38629  1.38629
          0.05993  3.53756  3.53756  1.46634  0.26236  1.09861  0.40547
     99   2.13922  2.55731  0.33784  2.39220     99 g - - -
          1.38629  1.38629  1.38629  1.38629
          0.05993  3.53756  3.53756  1.46634  0.26236  1.09861  0.40547
    100   2.20388  1.98173  2.27509  0.43231    100 t - - -
          1.38629  1.38629  1.38629  1.38629
          0.05993  3.53756  3.53756  1.46634  0.26236  1.09861  0.40547
    101   2.13922  2.55731  0.33784  2.39220    101 g - - -
          1.38629  1.38629  1.38629  1.38629
          0.05993  3.53756  3.53756  1.46634  0.26236  1.09861  0.40547
    102   0.37764  2.43264  2.09178  2.27061    102 a - - -
          1.38629  1.38629  1.38629  1.38629
          0.05993  3.53756  3.53756  1.46634  0.26236  1.09861  0.40547
    103   2.20388  1.98173  2.27509  0.43231    103 t - - -
          1.38629  1.38629  1.38629  1.38629
          0.05993  3.53756  3.53756  1.46634  0.26236  1.09861  0.40547
    104   2.13922  2.55731  0.33784  2.39220    104 g - - -
          1.38629  1.38629  1.38629  1.38629
          0.05993  3.53756  3.53756  1.46634  0.26236  1.09861  0.40547
    105   2.20388  1.98173  2.27509  0.43231    105 t - - -
          1.38629  1.38629  1.38629  1.38629
          0.05993  3.53756  3.53756  1.46634  0.26236  1.09861  0.40547
    106   2.13922  2.55731  0.33784  2.39220    106 g - - -
          1.38629  1.38629  1.38629  1.38629
          0.05993  3.53756  3.53756  1.46634  0.26236  1.09861  0.40547
    107   2.20388  1.98173  2.27509  0.43231    107 t - - -
          1.38629  1.38629  1.38629  1.38629
          0.05993  3.53756  3.53756  1.46634  0.26236  1.09861  0.40547
    108   2.13922  2.55731  0.33784  2.39220    108 g - - -
          1.38629  1.38629  1.38629  1.38629
          0.05993  3.53756  3.53756  1.46634  0.26236  1.09861  0.40547
    109   2.20388  1.98173  2.27509  0.43231    109 t - - -
          1.38629  1.38629  1.38629  1.38629
          0.05993  3.53756  3.53756  1.46634  0.26236  1.09861  0.40547
    110   0.37764  2.43264  2.09178  2.27061    110 a - - -
          1.38629  1.38629  1.38629  1.38629
          0.05993  3.53756  3.53756  1.46634  0.26236  1.09861  0.40547
    111   2.20388  1.98173  2.27509  0.43231    111 t - - -
          1.38629  1.38629  1.38629  1.38629
          0.05993  3.53756  3.53756  1.46634  0.26236  1.09861  0.40547
    112   2.20388  1.98173  2.27509  0.43231    112 t - - -
          1.38629  1.38629  1.38629  1.38629
          0.05993  3.53756  3.53756  1.46634  0.26236  1.09861  0.40547
    113   0.37764  2.43264  2.09178  2.27061    113 a - - -
          1.38629  1.38629  1.38629  1.38629
          0.05993  3.53756  3.53756  1.46634  0.26236  1.09861  0.40547
    114   0.37764  2.43264  2.09178  2.27061    114 a - - -
          1.38629  1.38629  1.38629  1.38629
          0.05993  3.53756  3.53756  1.46634  0.26236  1.09861  0.40547
    115   0.37764  2.43264  2.09178  2.27061    115 a - - -
          1.38629  1.38629  1.38629  1.38629
          0.05993  3.53756  3.53756  1.46634  0.26236  1.09861  0.40547
    116   2.34656  0.39319  2.42158  1.96168    116 c - - -
          1.38629  1.38629  1.38629  1.38629
          0.05993  3.53756  3.53756  1.46634  0.26236  1.09861  0.40547
    117   2.20388  1.98173  2.27509  0.43231    117 t - - -
          1.38629  1.38629  1.38629  1.38629
          0.05993  3.53756  3.53756  1.46634  0.26236  1.09861  0.40547
    118   2.34656  0.39319  2.42158  1.96168    118 c - - -
          1.38629  1.38629  1.38629  1.38629
          0.05993  3.53756  3.53756  1.46634  0.26236  1.09861  0.40547
    119   0.37764  2.43264  2.09178  2.27061    119 a - - -
          1.38629  1.38629  1.38629  1.38629
          0.05993  3.53756  3.53756  1.46634  0.26236  1.09861  0.40547
    120   2.34656  0.39319  2.42158  1.96168    120 c - - -
          1.38629  1.38629  1.38629  1.38629
          0.05993  3.53756  3.53756  1.46634  0.26236  1.09861  0.40547
    121   0.37764  2.43264  2.09178  2.27061    121 a - - -
          1.38629  1.38629  1.38629  1.38629
          0.05993  3.53756  3.53756  1.46634  0.26236  1.09861  0.40547
    122   2.13922  2.55731  0.33784  2.39220    122 g - - -
          1.38629  1.38629  1.38629  1.38629
          0.05993  3.53756  3.53756  1.46634  0.26236  1.09861  0.40547
    123   0.37764  2.43264  2.09178  2.27061    123 a - - -
          1.38629  1.38629  1.38629  1.38629
          0.05993  3.53756  3.53756  1.46634  0.26236  1.09861  0.40547
    124   2.13922  2.55731  0.33784  2.39220    124 g - - -
          1.38629  1.38629  1.38629  1.38629
          0.05993  3.53756  3.53756  1.46634  0.26236  1.09861  0.40547
    125   2.20388  1.98173  2.27509  0.43231    125 t - - -
          1.38629  1.38629  1.38629  1.38629
          0.05993  3.53756  3.53756  1.46634  0.26236  1.09861  0.40547
    126   2.20388  1.98173  2.27509  0.43231    126 t - - -
          1.38629  1.38629  1.38629  1.38629
          0.05993  3.53756  3.53756  1.46634  0.26236  1.09861  0.40547
    127   2.13922  2.55731  0.33784  2.39220    127 g - - -
          1.38629  1.38629  1.38629  1.38629
          0.05993  3.53756  3.53756  1.46634  0.26236  1.09861  0.40547
    128   0.37764  2.43264  2.09178  2.27061    128 a - - -
          1.38629  1.38629  1.38629  1.38629
          0.05993  3.53756  3.53756  1.46634  0.26236  1.09861  0.40547
    129   0.37764  2.43264  2.09178  2.27061    129 a - - -
          1.38629  1.38629  1.38629  1.38629
          0.05993  3.53756  3.53756  1.46634  0.26236  1.09861  0.40547
    130   2.34656  0.39319  2.42158  1.96168    130 c - - -
          1.38629  1.38629  1.38629  1.38629
          0.05993  3.53756  3.53756  1.46634  0.26236  1.09861  0.40547
    131   0.37764  2.43264  2.09178  2.27061    131 a - - -
          1.38629  1.38629  1.38629  1.38629
          0.05993  3.53756  3.53756  1.46634  0.26236  1.09861  0.40547
    132   2.20388  1.98173  2.27509  0.43231    132 t - - -
          1.38629  1.38629  1.38629  1.38629
          0.05993  3.53756  3.53756  1.46634  0.26236  1.09861  0.40547
    133   2.20388  1.98173  2.27509  0.43231    133 t - - -
          1.38629  1.38629  1.38629  1.38629
          0.05993  3.53756  3.53756  1.46634  0.26236  1.09861  0.40547
    134   2.20388  1.98173  2.27509  0.43231    134 t - - -
          1.38629  1.38629  1.38629  1.38629
          0.05993  3.53756  3.53756  1.46634  0.26236  1.09861  0.40547
    135   2.34656  0.39319  2.42158  1.96168    135 c - - -
          1.38629  1.38629  1.38629  1.38629
          0.05993  3.53756  3.53756  1.46634  0.26236  1.09861  0.40547
    136   2.20388  1.98173  2.27509  0.43231    136 t - - -
          1.38629  1.38629  1.38629  1.38629
          0.05993  3.53756  3.53756  1.46634  0.26236  1.09861  0.40547
    137   2.20388  1.98173  2.27509  0.43231    137 t - - -
          1.38629  1.38629  1.38629  1.38629
          0.05993  3.53756  3.53756  1.46634  0.26236  1.09861  0.40547
    138   2.20388  1.98173  2.27509  0.43231    138 t - - -
          1.38629  1.38629  1.38629  1.38629
          0.05993  3.53756  3.53756  1.46634  0.26236  1.09861  0.40547
    139   2.13922  2.55731  0.33784  2.39220    139 g - - -
          1.38629  1.38629  1.38629  1.38629
          0.05993  3.53756  3.53756  1.46634  0.26236  1.09861  0.40547
    140   2.34656  0.39319  2.42158  1.96168    140 c - - -
          1.38629  1.38629  1.38629  1.38629
          0.05993  3.53756  3.53756  1.46634  0.26236  1.09861  0.40547
    141   0.37764  2.43264  2.09178  2.27061    141 a - - -
          1.38629  1.38629  1.38629  1.38629
          0.05993  3.53756  3.53756  1.46634  0.26236  1.09861  0.40547
    142   2.20388  1.98173  2.27509  0.43231    142 t - - -
          1.38629  1.38629  1.38629  1.38629
          0.05993  3.53756  3.53756  1.46634  0.26236  1.09861  0.40547
    143   0.37764  2.43264  2.09178  2.27061    143 a - - -
          1.38629  1.38629  1.38629  1.38629
          0.05993  3.53756  3.53756  1.46634  0.26236  1.09861  0.40547
    144   2.13922  2.55731  0.33784  2.39220    144 g - - -
          1.38629  1.38629  1.38629  1.38629
          0.05993  3.53756  3.53756  1.46634  0.26236  1.09861  0.40547
    145   0.37764  2.43264  2.09178  2.27061    145 a - - -
          1.38629  1.38629  1.38629  1.38629
          0.05993  3.53756  3.53756  1.46634  0.26236  1.09861  0.40547
    146   2.13922  2.55731  0.33784  2.39220    146 g - - -
          1.38629  1.38629  1.38629  1.38629
          0.05993  3.53756  3.53756  1.46634  0.26236  1.09861  0.40547
    147   2.34656  0.39319  2.42158  1.96168    147 c - - -
          1.38629  1.38629  1.38629  1.38629
          0.05993  3.53756  3.53756  1.46634  0.26236  1.09861  0.40547
    148   0.37764  2.43264  2.09178  2.27061    148 a - - -
          1.38629  1.38629  1.38629  1.38629
          0.05993  3.53756  3.53756  1.46634  0.26236  1.09861  0.40547
    149   2.13922  2.55731  0.33784  2.39220    149 g - - -
          1.38629  1.38629  1.38629  1.38629
          0.05993  3.53756  3.53756  1.46634  0.26236  1.09861  0.40547
    150   2.20388  1.98173  2.27509  0.43231    150 t - - -
          1.38629  1.38629  1.38629  1.38629
          0.05993  3.53756  3.53756  1.46634  0.26236  1.09861  0.40547
    151   2.20388  1.98173  2.27509  0.43231    151 t - - -
          1.38629  1.38629  1.38629  1.38629
          0.05993  3.53756  3.53756  1.46634  0.26236  1.09861  0.40547
    152   2.20388  1.98173  2.27509  0.43231    152 t - - -
          1.38629  1.38629  1.38629  1.38629
          0.05993  3.53756  3.53756  1.46634  0.26236  1.09861  0.40547
    153   2.13922  2.55731  0.33784  2.39220    153 g - - -
          1.38629  1.38629  1.38629  1.38629
          0.05993  3.53756  3.53756  1.46634  0.26236  1.09861  0.40547
    154   2.13922  2.55731  0.33784  2.39220    154 g - - -
          1.38629  1.38629  1.38629  1.38629
          0.05993  3.53756  3.53756  1.46634  0.26236  1.09861  0.40547
    155   0.37764  2.43264  2.09178  2.27061    155 a - - -
          1.38629  1.38629  1.38629  1.38629
          0.05993  3.53756  3.53756  1.46634  0.26236  1.09861  0.40547
    156   0.37764  2.43264  2.09178  2.27061    156 a - - -
          1.38629  1.38629  1.38629  1.38629
          0.05993  3.53756  3.53756  1.46634  0.26236  1.09861  0.40547
    157   0.37764  2.43264  2.09178  2.27061    157 a - - -
          1.38629  1.38629  1.38629  1.38629
          0.05993  3.53756  3.53756  1.46634  0.26236  1.09861  0.40547
    158   2.13922  2.55731  0.33784  2.39220    158 g - - -
          1.38629  1.38629  1.38629  1.38629
          0.05993  3.53756  3.53756  1.46634  0.26236  1.09861  0.40547
    159   0.37764  2.43264  2.09178  2.27061    159 a - - -
          1.38629  1.38629  1.38629  1.38629
          0.05993  3.53756  3.53756  1.46634  0.26236  1.09861  0.40547
    160   2.34656  0.39319  2.42158  1.96168    160 c - - -
          1.38629  1.38629  1.38629  1.38629
          0.05993  3.53756  3.53756  1.46634  0.26236  1.09861  0.40547
    161   2.20388  1.98173  2.27509  0.43231    161 t - - -
          1.38629  1.38629  1.38629  1.38629
          0.05993  3.53756  3.53756  1.46634  0.26236  1.09861  0.40547
    162   2.20388  1.98173  2.27509  0.43231    162 t - - -
          1.38629  1.38629  1.38629  1.38629
          0.05993  3.53756  3.53756  1.46634  0.26236  1.09861  0.40547
    163   0.37764  2.43264  2.09178  2.27061    163 a - - -
          1.38629  1.38629  1.38629  1.38629
          0.05993  3.53756  3.53756  1.46634  0.26236  1.09861  0.40547
    164   2.13922  2.55731  0.33784  2.39220    164 g - - -
          1.38629  1.38629  1.38629  1.38629
          0.05993  3.53756  3.53756  1.46634  0.26236  1.09861  0.40547
    165   2.20388  1.98173  2.27509  0.43231    165 t - - -
          1.38629  1.38629  1.38629  1.38629
          0.05993  3.53756  3.53756  1.46634  0.26236  1.09861  0.40547
    166   2.20388  1.98173  2.27509  0.43231    166 t - - -
          1.38629  1.38629  1.38629  1.38629
          0.05993  3.53756  3.53756  1.46634  0.26236  1.09861  0.40547
    167   2.20388  1.98173  2.27509  0.43231    167 t - - -
          1.38629  1.38629  1.38629  1.38629
          0.05993  3.53756  3.53756  1.46634  0.26236  1.09861  0.40547
    168   2.13922  2.55731  0.33784  2.39220    168 g - - -
          1.38629  1.38629  1.38629  1.38629
          0.05993  3.53756  3.53756  1.46634  0.26236  1.09861  0.40547
    169   2.20388  1.98173  2.27509  0.43231    169 t - - -
          1.38629  1.38629  1.38629  1.38629
          0.05993  3.53756  3.53756  1.46634  0.26236  1.09861  0.40547
    170   2.13922  2.55731  0.33784  2.39220    170 g - - -
          1.38629  1.38629  1.38629  1.38629
          0.05993  3.53756  3.53756  1.46634  0.26236  1.09861  0.40547
    171   2.34656  0.39319  2.42158  1.96168    171 c - - -
          1.38629  1.38629  1.38629  1.38629
          0.03041  3.50804        *  1.46634  0.26236  0.00000        *
//
HMMER3/f [3.3.2 | Nov 2020]
NAME  S01/1C3H1L.6
LENG  169
ALPH  DNA
RF    no
MM    no
CONS  yes
CS    no
MAP   yes
DATE  Sun Ar 22 01:12:33 2018
NSEQ  2
EFFN  1.246094
CKSUM 821571142
STATS LOCAL MSV      -10.3158  0.70755
STATS LOCAL VITERBI  -11.1011  0.70755
STATS LOCAL FORWARD   -3.7080  0.70755
HMM          A        C        G        T   
            m->m     m->i     m->d     i->m     i->i     d->m     d->d
  COMPO   1.36494  1.59409  1.41093  1.21203
          1.38629  1.38629  1.38629  1.38629
          0.05979  3.53983  3.53983  1.46634  0.26236  0.00000        *
      1   0.37556  2.43733  2.09597  2.27543      1 a - - -
          1.38629  1.38629  1.38629  1.38629
          0.05979  3.53983  3.53983  1.46634  0.26236  1.09861  0.40547
      2   2.14398  2.56264  0.33578  2.39766      2 g - - -
          1.38629  1.38629  1.38629  1.38629
          0.05979  3.53983  3.53983  1.46634  0.26236  1.09861  0.40547
      3   2.20804  1.98500  2.27925  0.43026      3 t - - -
          1.38629  1.38629  1.38629  1.38629
          0.05979  3.53983  3.53983  1.46634  0.26236  1.09861  0.40547
      4   2.14398  2.56264  0.33578  2.39766      4 g - - -
          1.38629  1.38629  1.38629  1.38629
          0.05979  3.53983  3.53983  1.46634  0.26236  1.09861  0.40547
      5   2.20804  1.98500  2.27925  0.43026      5 t - - -
          1.38629  1.38629  1.38629  1.38629
          0.05979  3.53983  3.53983  1.46634  0.26236  1.09861  0.40547
      6   2.14398  2.56264  0.33578  2.39766      6 g - - -
          1.38629  1.38629  1.38629  1.38629
          0.05979  3.53983  3.53983  1.46634  0.26236  1.09861  0.40547
      7   2.35178  0.39084  2.42682  1.96613      7 c - - -
          1.38629  1.38629  1.38629  1.38629
          0.05979  3.53983  3.53983  1.46634  0.26236  1.09861  0.40547
      8   0.37556  2.43733  2.09597  2.27543      8 a - - -
          1.38629  1.38629  1.38629  1.38629
          0.05979  3.53983  3.53983  1.46634  0.26236  1.09861  0.40547
      9   0.37556  2.43733  2.09597  2.27543      9 a - - -
          1.38629  1.38629  1.38629  1.38629
          0.05979  3.53983  3.53983  1.46634  0.26236  1.09861  0.40547
     10   2.14398  2.56264  0.33578  2.39766     10 g - - -
          1.38629  1.38629  1.38629  1.38629
          0.05979  3.53983  3.53983  1.46634  0.26236  1.09861  0.40547
     11   2.20804  1.98500  2.27925  0.43026     11 t - - -
          1.38629  1.38629  1.38629  1.38629
          0.05979  3.53983  3.53983  1.46634  0.26236  1.09861  0.40547
     12   2.14398  2.56264  0.33578  2.39766     12 g - - -
          1.38629  1.38629  1.38629  1.38629
          0.05979  3.53983  3.53983  1.46634  0.26236  1.09861  0.40547
     13   2.14398  2.56264  0.33578  2.39766     13 g - - -
          1.38629  1.38629  1.38629  1.38629
          0.05979  3.53983  3.53983  1.46634  0.26236  1.09861  0.40547
     14   0.37556  2.43733  2.09597  2.27543     14 a - - -
          1.38629  1.38629  1.38629  1.38629
          0.05979  3.53983  3.53983  1.46634  0.26236  1.09861  0.40547
     15   2.20804  1.98500  2.27925  0.43026     15 t - - -
          1.38629  1.38629  1.38629  1.38629
          0.05979  3.53983  3.53983  1.46634  0.26236  1.09861  0.40547
     16   0.37556  2.43733  2.09597  2.27543     16 a - - -
          1.38629  1.38629  1.38629  1.38629
          0.05979  3.53983  3.53983  1.46634  0.26236  1.09861  0.40547
     17   2.20804  1.98500  2.27925  0.43026     17 t - - -
          1.38629  1.38629  1.38629  1.38629
          0.05979  3.53983  3.53983  1.46634  0.26236  1.09861  0.40547
     18   2.20804  1.98500  2.27925  0.43026     18 t - - -
          1.38629  1.38629  1.38629  1.38629
          0.05979  3.53983  3.53983  1.46634  0.26236  1.09861  0.40547
     19   2.20804  1.98500  2.27925  0.43026     19 t - - -
          1.38629  1.38629  1.38629  1.38629
          0.05979  3.53983  3.53983  1.46634  0.26236  1.09861  0.40547
     20   2.14398  2.56264  0.33578  2.39766     20 g - - -
          1.38629  1.38629  1.38629  1.38629
          0.05979  3.53983  3.53983  1.46634  0.26236  1.09861  0.40547
     21   2.14398  2.56264  0.33578  2.39766     21 g - - -
          1.38629  1.38629  1.38629  1.38629
          0.05979  3.53983  3.53983  1.46634  0.26236  1.09861  0.40547
     22   0.37556  2.43733  2.09597  2.27543     22 a - - -
          1.38629  1.38629  1.38629  1.38629
          0.05979  3.53983  3.53983  1.46634  0.26236  1.09861  0.40547
     23   0.37556  2.43733  2.09597  2.27543     23 a - - -
          1.38629  1.38629  1.38629  1.38629
          0.05979  3.53983  3.53983  1.46634  0.26236  1.09861  0.40547
     24   2.35178  0.39084  2.42682  1.96613     24 c - - -
          1.38629  1.38629  1.38629  1.38629
          0.05979  3.53983  3.53983  1.46634  0.26236  1.09861  0.40547
     25   2.20804  1.98500  2.27925  0.43026     25 t - - -
          1.38629  1.38629  1.38629  1.38629
          0.05979  3.53983  3.53983  1.46634  0.26236  1.09861  0.40547
     26   2.35178  0.39084  2.42682  1.96613     26 c - - -
          1.38629  1.38629  1.38629  1.38629
          0.05979  3.53983  3.53983  1.46634  0.26236  1.09861  0.40547
     27   2.20804  1.98500  2.27925  0.43026     27 t - - -
          1.38629  1.38629  1.38629  1.38629
          0.05979  3.53983  3.53983  1.46634  0.26236  1.09861  0.40547
     28   2.20804  1.98500  2.27925  0.43026     28 t - - -
          1.38629  1.38629  1.38629  1.38629
          0.05979  3.53983  3.53983  1.46634  0.26236  1.09861  0.40547
     29   2.20804  1.98500  2.27925  0.43026     29 t - - -
          1.38629  1.38629  1.38629  1.38629
          0.05979  3.53983  3.53983  1.46634  0.26236  1.09861  0.40547
     30   2.14398  2.56264  0.33578  2.39766     30 g - - -
          1.38629  1.38629  1.38629  1.38629
          0.05979  3.53983  3.53983  1.46634  0.26236  1.09861  0.40547
     31   0.37556  2.43733  2.09597  2.27543     31 a - - -
          1.38629  1.38629  1.38629  1.38629
          0.05979  3.53983  3.53983  1.46634  0.26236  1.09861  0.40547
     32   2.14398  2.56264  0.33578  2.39766     32 g - - -
          1.38629  1.38629  1.38629  1.38629
          0.05979  3.53983  3.53983  1.46634  0.26236  1.09861  0.40547
     33   2.14398  2.56264  0.33578  2.39766     33 g - - -
          1.38629  1.38629  1.38629  1.38629
          0.05979  3.53983  3.53983  1.46634  0.26236  1.09861  0.40547
     34   2.35178  0.39084  2.42682  1.96613     34 c - - -
          1.38629  1.38629  1.38629  1.38629
          0.05979  3.53983  3.53983  1.46634  0.26236  1.09861  0.40547
     35   2.35178  0.39084  2.42682  1.96613     35 c - - -
          1.38629  1.38629  1.38629  1.38629
          0.05979  3.53983  3.53983  1.46634  0.26236  1.09861  0.40547
     36   2.20804  1.98500  2.27925  0.43026     36 t - - -
          1.38629  1.38629  1.38629  1.38629
          0.05979  3.53983  3.53983  1.46634  0.26236  1.09861  0.40547
     37   2.20804  1.98500  2.27925  0.43026     37 t - - -
          1.38629  1.38629  1.38629  1.38629
          0.05979  3.53983  3.53983  1.46634  0.26236  1.09861  0.40547
     38   2.35178  0.39084  2.42682  1.96613     38 c - - -
          1.38629  1.38629  1.38629  1.38629
          0.05979  3.53983  3.53983  1.46634  0.26236  1.09861  0.40547
     39   2.14398  2.56264  0.33578  2.39766     39 g - - -
          1.38629  1.38629  1.38629  1.38629
          0.05979  3.53983  3.53983  1.46634  0.26236  1.09861  0.40547
     40   2.20804  1.98500  2.27925  0.43026     40 t - - -
          1.38629  1.38629  1.38629  1.38629
          0.05979  3.53983  3.53983  1.46634  0.26236  1.09861  0.40547
     41   2.20804  1.98500  2.27925  0.43026     41 t - - -
          1.38629  1.38629  1.38629  1.38629
          0.05979  3.53983  3.53983  1.46634  0.26236  1.09861  0.40547
     42   2.14398  2.56264  0.33578  2.39766     42 g - - -
          1.38629  1.38629  1.38629  1.38629
          0.05979  3.53983  3.53983  1.46634  0.26236  1.09861  0.40547
     43   2.14398  2.56264  0.33578  2.39766     43 g - - -
          1.38629  1.38629  1.38629  1.38629
          0.05979  3.53983  3.53983  1.46634  0.26236  1.09861  0.40547
     44   0.37556  2.43733  2.09597  2.27543     44 a - - -
          1.38629  1.38629  1.38629  1.38629
          0.05979  3.53983  3.53983  1.46634  0.26236  1.09861  0.40547
     45   0.37556  2.43733  2.09597  2.27543     45 a - - -
          1.38629  1.38629  1.38629  1.38629
          0.05979  3.53983  3.53983  1.46634  0.26236  1.09861  0.40547
     46   0.37556  2.43733  2.09597  2.27543     46 a - - -
          1.38629  1.38629  1.38629  1.38629
          0.05979  3.53983  3.53983  1.46634  0.26236  1.09861  0.40547
     47   2.35178  0.39084  2.42682  1.96613     47 c - - -
          1.38629  1.38629  1.38629  1.38629
          0.05979  3.53983  3.53983  1.46634  0.26236  1.09861  0.40547
     48   2.14398  2.56264  0.33578  2.39766     48 g - - -
          1.38629  1.38629  1.38629  1.38629
          0.05979  3.53983  3.53983  1.46634  0.26236  1.09861  0.40547
     49   2.14398  2.56264  0.33578  2.39766     49 g - - -
          1.38629  1.38629  1.38629  1.38629
          0.05979  3.53983  3.53983  1.46634  0.26236  1.09861  0.40547
     50   2.14398  2.56264  0.33578  2.39766     51 g - - -
          1.38629  1.38629  1.38629  1.38629
          0.05979  3.53983  3.53983  1.46634  0.26236  1.09861  0.40547
     51   0.37556  2.43733  2.09597  2.27543     52 a - - -
          1.38629  1.38629  1.38629  1.38629
          0.05979  3.53983  3.53983  1.46634  0.26236  1.09861  0.40547
     52   2.20804  1.98500  2.27925  0.43026     53 t - - -
          1.38629  1.38629  1.38629  1.38629
          0.05979  3.53983  3.53983  1.46634  0.26236  1.09861  0.40547
     53   2.20804  1.98500  2.27925  0.43026     54 t - - -
          1.38629  1.38629  1.38629  1.38629
          0.05979  3.53983  3.53983  1.46634  0.26236  1.09861  0.40547
     54   2.20804  1.98500  2.27925  0.43026     55 t - - -
          1.38629  1.38629  1.38629  1.38629
          0.05979  3.53983  3.53983  1.46634  0.26236  1.09861  0.40547
     55   2.35178  0.39084  2.42682  1.96613     56 c - - -
          1.38629  1.38629  1.38629  1.38629
          0.05979  3.53983  3.53983  1.46634  0.26236  1.09861  0.40547
     56   2.20804  1.98500  2.27925  0.43026     57 t - - -
          1.38629  1.38629  1.38629  1.38629
          0.05979  3.53983  3.53983  1.46634  0.26236  1.09861  0.40547
     57   2.20804  1.98500  2.27925  0.43026     58 t - - -
          1.38629  1.38629  1.38629  1.38629
          0.05979  3.53983  3.53983  1.46634  0.26236  1.09861  0.40547
     58   2.35178  0.39084  2.42682  1.96613     59 c - - -
          1.38629  1.38629  1.38629  1.38629
          0.05979  3.53983  3.53983  1.46634  0.26236  1.09861  0.40547
     59   2.20804  1.98500  2.27925  0.43026     60 t - - -
          1.38629  1.38629  1.38629  1.38629
          0.05979  3.53983  3.53983  1.46634  0.26236  1.09861  0.40547
     60   2.20804  1.98500  2.27925  0.43026     61 t - - -
          1.38629  1.38629  1.38629  1.38629
          0.05979  3.53983  3.53983  1.46634  0.26236  1.09861  0.40547
     61   0.37556  2.43733  2.09597  2.27543     62 a - - -
          1.38629  1.38629  1.38629  1.38629
          0.05979  3.53983  3.53983  1.46634  0.26236  1.09861  0.40547
     62   2.20804  1.98500  2.27925  0.43026     63 t - - -
          1.38629  1.38629  1.38629  1.38629
          0.05979  3.53983  3.53983  1.46634  0.26236  1.09861  0.40547
     63   0.37556  2.43733  2.09597  2.27543     64 a - - -
          1.38629  1.38629  1.38629  1.38629
          0.05979  3.53983  3.53983  1.46634  0.26236  1.09861  0.40547
     64   0.37556  2.43733  2.09597  2.27543     65 a - - -
          1.38629  1.38629  1.38629  1.38629
          0.05979  3.53983  3.53983  1.46634  0.26236  1.09861  0.40547
     65   2.20804  1.98500  2.27925  0.43026     66 t - - -
          1.38629  1.38629  1.38629  1.38629
          0.05979  3.53983  3.53983  1.46634  0.26236  1.09861  0.40547
     66   2.20804  1.98500  2.27925  0.43026     67 t - - -
          1.38629  1.38629  1.38629  1.38629
          0.05979  3.53983  3.53983  1.46634  0.26236  1.09861  0.40547
     67   2.20804  1.98500  2.27925  0.43026     68 t - - -
          1.38629  1.38629  1.38629  1.38629
          0.05979  3.53983  3.53983  1.46634  0.26236  1.09861  0.40547
     68   2.35178  0.39084  2.42682  1.96613     69 c - - -
          1.38629  1.38629  1.38629  1.38629
          0.05979  3.53983  3.53983  1.46634  0.26236  1.09861  0.40547
     69   2.20804  1.98500  2.27925  0.43026     70 t - - -
          1.38629  1.38629  1.38629  1.38629
          0.05979  3.53983  3.53983  1.46634  0.26236  1.09861  0.40547
     70   2.20804  1.98500  2.27925  0.43026     71 t - - -
          1.38629  1.38629  1.38629  1.38629
          0.05979  3.53983  3.53983  1.46634  0.26236  1.09861  0.40547
     71   2.14398  2.56264  0.33578  2.39766     72 g - - -
          1.38629  1.38629  1.38629  1.38629
          0.05979  3.53983  3.53983  1.46634  0.26236  1.09861  0.40547
     72   0.37556  2.43733  2.09597  2.27543     73 a - - -
          1.38629  1.38629  1.38629  1.38629
          0.05979  3.53983  3.53983  1.46634  0.26236  1.09861  0.40547
     73   0.37556  2.43733  2.09597  2.27543     74 a - - -
          1.38629  1.38629  1.38629  1.38629
          0.05979  3.53983  3.53983  1.46634  0.26236  1.09861  0.40547
     74   0.37556  2.43733  2.09597  2.27543     75 a - - -
```
