## Supplementary material for "The complete sequence of a human Y chromosome": SuppFile2_Y_HOR.hmm (part 2 of 57)

```
          1.38629  1.38629  1.38629  1.38629
          0.05979  3.53983  3.53983  1.46634  0.26236  1.09861  0.40547
     75   0.37556  2.43733  2.09597  2.27543     76 a - - -
          1.38629  1.38629  1.38629  1.38629
          0.05979  3.53983  3.53983  1.46634  0.26236  1.09861  0.40547
     76   0.37556  2.43733  2.09597  2.27543     77 a - - -
          1.38629  1.38629  1.38629  1.38629
          0.05979  3.53983  3.53983  1.46634  0.26236  1.09861  0.40547
     77   0.37556  2.43733  2.09597  2.27543     78 a - - -
          1.38629  1.38629  1.38629  1.38629
          0.05979  3.53983  3.53983  1.46634  0.26236  1.09861  0.40547
     78   2.14398  2.56264  0.33578  2.39766     79 g - - -
          1.38629  1.38629  1.38629  1.38629
          0.05979  3.53983  3.53983  1.46634  0.26236  1.09861  0.40547
     79   0.37556  2.43733  2.09597  2.27543     80 a - - -
          1.38629  1.38629  1.38629  1.38629
          0.05979  3.53983  3.53983  1.46634  0.26236  1.09861  0.40547
     80   0.37556  2.43733  2.09597  2.27543     81 a - - -
          1.38629  1.38629  1.38629  1.38629
          0.05979  3.53983  3.53983  1.46634  0.26236  1.09861  0.40547
     81   2.20804  1.98500  2.27925  0.43026     82 t - - -
          1.38629  1.38629  1.38629  1.38629
          0.05979  3.53983  3.53983  1.46634  0.26236  1.09861  0.40547
     82   2.20804  1.98500  2.27925  0.43026     83 t - - -
          1.38629  1.38629  1.38629  1.38629
          0.05979  3.53983  3.53983  1.46634  0.26236  1.09861  0.40547
     83   2.35178  0.39084  2.42682  1.96613     84 c - - -
          1.38629  1.38629  1.38629  1.38629
          0.05979  3.53983  3.53983  1.46634  0.26236  1.09861  0.40547
     84   2.20804  1.98500  2.27925  0.43026     85 t - - -
          1.38629  1.38629  1.38629  1.38629
          0.05979  3.53983  3.53983  1.46634  0.26236  1.09861  0.40547
     85   2.35178  0.39084  2.42682  1.96613     86 c - - -
          1.38629  1.38629  1.38629  1.38629
          0.05979  3.53983  3.53983  1.46634  0.26236  1.09861  0.40547
     86   0.37556  2.43733  2.09597  2.27543     87 a - - -
          1.38629  1.38629  1.38629  1.38629
          0.05979  3.53983  3.53983  1.46634  0.26236  1.09861  0.40547
     87   2.14398  2.56264  0.33578  2.39766     88 g - - -
          1.38629  1.38629  1.38629  1.38629
          0.05979  3.53983  3.53983  1.46634  0.26236  1.09861  0.40547
     88   2.20804  1.98500  2.27925  0.43026     89 t - - -
          1.38629  1.38629  1.38629  1.38629
          0.05979  3.53983  3.53983  1.46634  0.26236  1.09861  0.40547
     89   0.37556  2.43733  2.09597  2.27543     90 a - - -
          1.38629  1.38629  1.38629  1.38629
          0.05979  3.53983  3.53983  1.46634  0.26236  1.09861  0.40547
     90   2.14398  2.56264  0.33578  2.39766     91 g - - -
          1.38629  1.38629  1.38629  1.38629
          0.05979  3.53983  3.53983  1.46634  0.26236  1.09861  0.40547
     91   2.35178  0.39084  2.42682  1.96613     92 c - - -
          1.38629  1.38629  1.38629  1.38629
          0.05979  3.53983  3.53983  1.46634  0.26236  1.09861  0.40547
     92   2.20804  1.98500  2.27925  0.43026     93 t - - -
          1.38629  1.38629  1.38629  1.38629
          0.05979  3.53983  3.53983  1.46634  0.26236  1.09861  0.40547
     93   2.20804  1.98500  2.27925  0.43026     94 t - - -
          1.38629  1.38629  1.38629  1.38629
          0.05979  3.53983  3.53983  1.46634  0.26236  1.09861  0.40547
     94   2.35178  0.39084  2.42682  1.96613     95 c - - -
          1.38629  1.38629  1.38629  1.38629
          0.05979  3.53983  3.53983  1.46634  0.26236  1.09861  0.40547
     95   2.20804  1.98500  2.27925  0.43026     96 t - - -
          1.38629  1.38629  1.38629  1.38629
          0.05979  3.53983  3.53983  1.46634  0.26236  1.09861  0.40547
     96   2.20804  1.98500  2.27925  0.43026     97 t - - -
          1.38629  1.38629  1.38629  1.38629
          0.05979  3.53983  3.53983  1.46634  0.26236  1.09861  0.40547
     97   2.20804  1.98500  2.27925  0.43026     98 t - - -
          1.38629  1.38629  1.38629  1.38629
          0.05979  3.53983  3.53983  1.46634  0.26236  1.09861  0.40547
     98   2.14398  2.56264  0.33578  2.39766     99 g - - -
          1.38629  1.38629  1.38629  1.38629
          0.05979  3.53983  3.53983  1.46634  0.26236  1.09861  0.40547
     99   2.20804  1.98500  2.27925  0.43026    100 t - - -
          1.38629  1.38629  1.38629  1.38629
          0.05979  3.53983  3.53983  1.46634  0.26236  1.09861  0.40547
    100   2.14398  2.56264  0.33578  2.39766    101 g - - -
          1.38629  1.38629  1.38629  1.38629
          0.05979  3.53983  3.53983  1.46634  0.26236  1.09861  0.40547
    101   2.20804  1.98500  2.27925  0.43026    102 t - - -
          1.38629  1.38629  1.38629  1.38629
          0.05979  3.53983  3.53983  1.46634  0.26236  1.09861  0.40547
    102   2.14398  2.56264  0.33578  2.39766    104 g - - -
          1.38629  1.38629  1.38629  1.38629
          0.05979  3.53983  3.53983  1.46634  0.26236  1.09861  0.40547
    103   2.20804  1.98500  2.27925  0.43026    105 t - - -
          1.38629  1.38629  1.38629  1.38629
          0.05979  3.53983  3.53983  1.46634  0.26236  1.09861  0.40547
    104   2.14398  2.56264  0.33578  2.39766    106 g - - -
          1.38629  1.38629  1.38629  1.38629
          0.05979  3.53983  3.53983  1.46634  0.26236  1.09861  0.40547
    105   2.20804  1.98500  2.27925  0.43026    107 t - - -
          1.38629  1.38629  1.38629  1.38629
          0.05979  3.53983  3.53983  1.46634  0.26236  1.09861  0.40547
    106   2.14398  2.56264  0.33578  2.39766    108 g - - -
          1.38629  1.38629  1.38629  1.38629
          0.05979  3.53983  3.53983  1.46634  0.26236  1.09861  0.40547
    107   2.20804  1.98500  2.27925  0.43026    109 t - - -
          1.38629  1.38629  1.38629  1.38629
          0.05979  3.53983  3.53983  1.46634  0.26236  1.09861  0.40547
    108   0.37556  2.43733  2.09597  2.27543    110 a - - -
          1.38629  1.38629  1.38629  1.38629
          0.05979  3.53983  3.53983  1.46634  0.26236  1.09861  0.40547
    109   2.20804  1.98500  2.27925  0.43026    111 t - - -
          1.38629  1.38629  1.38629  1.38629
          0.05979  3.53983  3.53983  1.46634  0.26236  1.09861  0.40547
    110   2.20804  1.98500  2.27925  0.43026    112 t - - -
          1.38629  1.38629  1.38629  1.38629
          0.05979  3.53983  3.53983  1.46634  0.26236  1.09861  0.40547
    111   2.35178  0.39084  2.42682  1.96613    113 c - - -
          1.38629  1.38629  1.38629  1.38629
          0.05979  3.53983  3.53983  1.46634  0.26236  1.09861  0.40547
    112   0.37556  2.43733  2.09597  2.27543    114 a - - -
          1.38629  1.38629  1.38629  1.38629
          0.05979  3.53983  3.53983  1.46634  0.26236  1.09861  0.40547
    113   0.37556  2.43733  2.09597  2.27543    115 a - - -
          1.38629  1.38629  1.38629  1.38629
          0.05979  3.53983  3.53983  1.46634  0.26236  1.09861  0.40547
    114   2.35178  0.39084  2.42682  1.96613    116 c - - -
          1.38629  1.38629  1.38629  1.38629
          0.05979  3.53983  3.53983  1.46634  0.26236  1.09861  0.40547
    115   2.20804  1.98500  2.27925  0.43026    117 t - - -
          1.38629  1.38629  1.38629  1.38629
          0.05979  3.53983  3.53983  1.46634  0.26236  1.09861  0.40547
    116   2.35178  0.39084  2.42682  1.96613    118 c - - -
          1.38629  1.38629  1.38629  1.38629
          0.05979  3.53983  3.53983  1.46634  0.26236  1.09861  0.40547
    117   0.37556  2.43733  2.09597  2.27543    119 a - - -
          1.38629  1.38629  1.38629  1.38629
          0.05979  3.53983  3.53983  1.46634  0.26236  1.09861  0.40547
    118   2.35178  0.39084  2.42682  1.96613    120 c - - -
          1.38629  1.38629  1.38629  1.38629
          0.05979  3.53983  3.53983  1.46634  0.26236  1.09861  0.40547
    119   0.37556  2.43733  2.09597  2.27543    121 a - - -
          1.38629  1.38629  1.38629  1.38629
          0.05979  3.53983  3.53983  1.46634  0.26236  1.09861  0.40547
    120   2.14398  2.56264  0.33578  2.39766    122 g - - -
          1.38629  1.38629  1.38629  1.38629
          0.05979  3.53983  3.53983  1.46634  0.26236  1.09861  0.40547
    121   0.37556  2.43733  2.09597  2.27543    123 a - - -
          1.38629  1.38629  1.38629  1.38629
          0.05979  3.53983  3.53983  1.46634  0.26236  1.09861  0.40547
    122   2.14398  2.56264  0.33578  2.39766    124 g - - -
          1.38629  1.38629  1.38629  1.38629
          0.05979  3.53983  3.53983  1.46634  0.26236  1.09861  0.40547
    123   2.20804  1.98500  2.27925  0.43026    125 t - - -
          1.38629  1.38629  1.38629  1.38629
          0.05979  3.53983  3.53983  1.46634  0.26236  1.09861  0.40547
    124   2.20804  1.98500  2.27925  0.43026    126 t - - -
          1.38629  1.38629  1.38629  1.38629
          0.05979  3.53983  3.53983  1.46634  0.26236  1.09861  0.40547
    125   2.14398  2.56264  0.33578  2.39766    127 g - - -
          1.38629  1.38629  1.38629  1.38629
          0.05979  3.53983  3.53983  1.46634  0.26236  1.09861  0.40547
    126   0.37556  2.43733  2.09597  2.27543    128 a - - -
          1.38629  1.38629  1.38629  1.38629
          0.05979  3.53983  3.53983  1.46634  0.26236  1.09861  0.40547
    127   0.37556  2.43733  2.09597  2.27543    129 a - - -
          1.38629  1.38629  1.38629  1.38629
          0.05979  3.53983  3.53983  1.46634  0.26236  1.09861  0.40547
    128   2.35178  0.39084  2.42682  1.96613    130 c - - -
          1.38629  1.38629  1.38629  1.38629
          0.05979  3.53983  3.53983  1.46634  0.26236  1.09861  0.40547
    129   2.35178  0.39084  2.42682  1.96613    131 c - - -
          1.38629  1.38629  1.38629  1.38629
          0.05979  3.53983  3.53983  1.46634  0.26236  1.09861  0.40547
    130   2.20804  1.98500  2.27925  0.43026    132 t - - -
          1.38629  1.38629  1.38629  1.38629
          0.05979  3.53983  3.53983  1.46634  0.26236  1.09861  0.40547
    131   2.20804  1.98500  2.27925  0.43026    133 t - - -
          1.38629  1.38629  1.38629  1.38629
          0.05979  3.53983  3.53983  1.46634  0.26236  1.09861  0.40547
    132   2.35178  0.39084  2.42682  1.96613    134 c - - -
          1.38629  1.38629  1.38629  1.38629
          0.05979  3.53983  3.53983  1.46634  0.26236  1.09861  0.40547
    133   2.35178  0.39084  2.42682  1.96613    135 c - - -
          1.38629  1.38629  1.38629  1.38629
          0.05979  3.53983  3.53983  1.46634  0.26236  1.09861  0.40547
    134   2.20804  1.98500  2.27925  0.43026    136 t - - -
          1.38629  1.38629  1.38629  1.38629
          0.05979  3.53983  3.53983  1.46634  0.26236  1.09861  0.40547
    135   2.20804  1.98500  2.27925  0.43026    137 t - - -
          1.38629  1.38629  1.38629  1.38629
          0.05979  3.53983  3.53983  1.46634  0.26236  1.09861  0.40547
    136   2.20804  1.98500  2.27925  0.43026    138 t - - -
          1.38629  1.38629  1.38629  1.38629
          0.05979  3.53983  3.53983  1.46634  0.26236  1.09861  0.40547
    137   0.37556  2.43733  2.09597  2.27543    139 a - - -
          1.38629  1.38629  1.38629  1.38629
          0.05979  3.53983  3.53983  1.46634  0.26236  1.09861  0.40547
    138   2.14398  2.56264  0.33578  2.39766    140 g - - -
          1.38629  1.38629  1.38629  1.38629
          0.05979  3.53983  3.53983  1.46634  0.26236  1.09861  0.40547
    139   0.37556  2.43733  2.09597  2.27543    141 a - - -
          1.38629  1.38629  1.38629  1.38629
          0.05979  3.53983  3.53983  1.46634  0.26236  1.09861  0.40547
    140   2.35178  0.39084  2.42682  1.96613    142 c - - -
          1.38629  1.38629  1.38629  1.38629
          0.05979  3.53983  3.53983  1.46634  0.26236  1.09861  0.40547
    141   0.37556  2.43733  2.09597  2.27543    143 a - - -
          1.38629  1.38629  1.38629  1.38629
          0.05979  3.53983  3.53983  1.46634  0.26236  1.09861  0.40547
    142   2.14398  2.56264  0.33578  2.39766    144 g - - -
          1.38629  1.38629  1.38629  1.38629
          0.05979  3.53983  3.53983  1.46634  0.26236  1.09861  0.40547
    143   0.37556  2.43733  2.09597  2.27543    145 a - - -
          1.38629  1.38629  1.38629  1.38629
          0.05979  3.53983  3.53983  1.46634  0.26236  1.09861  0.40547
    144   2.14398  2.56264  0.33578  2.39766    146 g - - -
          1.38629  1.38629  1.38629  1.38629
          0.05979  3.53983  3.53983  1.46634  0.26236  1.09861  0.40547
    145   2.35178  0.39084  2.42682  1.96613    147 c - - -
          1.38629  1.38629  1.38629  1.38629
          0.05979  3.53983  3.53983  1.46634  0.26236  1.09861  0.40547
    146   0.37556  2.43733  2.09597  2.27543    148 a - - -
          1.38629  1.38629  1.38629  1.38629
          0.05979  3.53983  3.53983  1.46634  0.26236  1.09861  0.40547
    147   2.14398  2.56264  0.33578  2.39766    149 g - - -
          1.38629  1.38629  1.38629  1.38629
          0.05979  3.53983  3.53983  1.46634  0.26236  1.09861  0.40547
    148   0.37556  2.43733  2.09597  2.27543    150 a - - -
          1.38629  1.38629  1.38629  1.38629
          0.05979  3.53983  3.53983  1.46634  0.26236  1.09861  0.40547
    149   2.20804  1.98500  2.27925  0.43026    151 t - - -
          1.38629  1.38629  1.38629  1.38629
          0.05979  3.53983  3.53983  1.46634  0.26236  1.09861  0.40547
    150   2.20804  1.98500  2.27925  0.43026    152 t - - -
          1.38629  1.38629  1.38629  1.38629
          0.05979  3.53983  3.53983  1.46634  0.26236  1.09861  0.40547
    151   2.14398  2.56264  0.33578  2.39766    153 g - - -
          1.38629  1.38629  1.38629  1.38629
          0.05979  3.53983  3.53983  1.46634  0.26236  1.09861  0.40547
    152   2.14398  2.56264  0.33578  2.39766    154 g - - -
          1.38629  1.38629  1.38629  1.38629
          0.05979  3.53983  3.53983  1.46634  0.26236  1.09861  0.40547
    153   0.37556  2.43733  2.09597  2.27543    155 a - - -
          1.38629  1.38629  1.38629  1.38629
          0.05979  3.53983  3.53983  1.46634  0.26236  1.09861  0.40547
    154   0.37556  2.43733  2.09597  2.27543    156 a - - -
          1.38629  1.38629  1.38629  1.38629
          0.05979  3.53983  3.53983  1.46634  0.26236  1.09861  0.40547
    155   0.37556  2.43733  2.09597  2.27543    157 a - - -
          1.38629  1.38629  1.38629  1.38629
          0.05979  3.53983  3.53983  1.46634  0.26236  1.09861  0.40547
    156   2.35178  0.39084  2.42682  1.96613    158 c - - -
          1.38629  1.38629  1.38629  1.38629
          0.05979  3.53983  3.53983  1.46634  0.26236  1.09861  0.40547
    157   0.37556  2.43733  2.09597  2.27543    159 a - - -
          1.38629  1.38629  1.38629  1.38629
          0.05979  3.53983  3.53983  1.46634  0.26236  1.09861  0.40547
    158   2.35178  0.39084  2.42682  1.96613    160 c - - -
          1.38629  1.38629  1.38629  1.38629
          0.05979  3.53983  3.53983  1.46634  0.26236  1.09861  0.40547
    159   2.20804  1.98500  2.27925  0.43026    161 t - - -
          1.38629  1.38629  1.38629  1.38629
          0.05979  3.53983  3.53983  1.46634  0.26236  1.09861  0.40547
    160   2.35178  0.39084  2.42682  1.96613    162 c - - -
          1.38629  1.38629  1.38629  1.38629
          0.05979  3.53983  3.53983  1.46634  0.26236  1.09861  0.40547
    161   2.20804  1.98500  2.27925  0.43026    163 t - - -
          1.38629  1.38629  1.38629  1.38629
          0.05979  3.53983  3.53983  1.46634  0.26236  1.09861  0.40547
    162   2.20804  1.98500  2.27925  0.43026    164 t - - -
          1.38629  1.38629  1.38629  1.38629
          0.05979  3.53983  3.53983  1.46634  0.26236  1.09861  0.40547
    163   2.20804  1.98500  2.27925  0.43026    165 t - - -
          1.38629  1.38629  1.38629  1.38629
          0.05979  3.53983  3.53983  1.46634  0.26236  1.09861  0.40547
    164   2.20804  1.98500  2.27925  0.43026    166 t - - -
          1.38629  1.38629  1.38629  1.38629
          0.05979  3.53983  3.53983  1.46634  0.26236  1.09861  0.40547
    165   2.20804  1.98500  2.27925  0.43026    167 t - - -
          1.38629  1.38629  1.38629  1.38629
          0.05979  3.53983  3.53983  1.46634  0.26236  1.09861  0.40547
    166   2.14398  2.56264  0.33578  2.39766    168 g - - -
          1.38629  1.38629  1.38629  1.38629
          0.05979  3.53983  3.53983  1.46634  0.26236  1.09861  0.40547
    167   2.20804  1.98500  2.27925  0.43026    169 t - - -
          1.38629  1.38629  1.38629  1.38629
          0.05979  3.53983  3.53983  1.46634  0.26236  1.09861  0.40547
    168   2.14398  2.56264  0.33578  2.39766    170 g - - -
          1.38629  1.38629  1.38629  1.38629
          0.05979  3.53983  3.53983  1.46634  0.26236  1.09861  0.40547
    169   2.14398  2.56264  0.33578  2.39766    171 g - - -
          1.38629  1.38629  1.38629  1.38629
          0.03034  3.51038        *  1.46634  0.26236  0.00000        *
//
HMMER3/f [3.3.2 | Nov 2020]
NAME  S01/1C3H1L.7
LENG  170
ALPH  DNA
RF    no
MM    no
CONS  yes
CS    no
MAP   yes
DATE  Sun Ar 22 01:12:33 2018
NSEQ  2
EFFN  1.238281
CKSUM 1052171194
STATS LOCAL MSV      -10.1327  0.70752
STATS LOCAL VITERBI  -11.1788  0.70752
STATS LOCAL FORWARD   -4.0426  0.70752
HMM          A        C        G        T   
            m->m     m->i     m->d     i->m     i->i     d->m     d->d
  COMPO   1.28953  1.55866  1.45226  1.27245
          1.38629  1.38629  1.38629  1.38629
          0.05993  3.53756  3.53756  1.46634  0.26236  0.00000        *
      1   0.37764  2.43264  2.09178  2.27061      1 a - - -
          1.38629  1.38629  1.38629  1.38629
          0.05993  3.53756  3.53756  1.46634  0.26236  1.09861  0.40547
      2   0.37764  2.43264  2.09178  2.27061      2 a - - -
          1.38629  1.38629  1.38629  1.38629
          0.05993  3.53756  3.53756  1.46634  0.26236  1.09861  0.40547
      3   2.20388  1.98173  2.27509  0.43231      3 t - - -
          1.38629  1.38629  1.38629  1.38629
          0.05993  3.53756  3.53756  1.46634  0.26236  1.09861  0.40547
      4   2.20388  1.98173  2.27509  0.43231      4 t - - -
          1.38629  1.38629  1.38629  1.38629
          0.05993  3.53756  3.53756  1.46634  0.26236  1.09861  0.40547
      5   2.20388  1.98173  2.27509  0.43231      5 t - - -
          1.38629  1.38629  1.38629  1.38629
          0.05993  3.53756  3.53756  1.46634  0.26236  1.09861  0.40547
      6   2.13922  2.55731  0.33784  2.39220      6 g - - -
          1.38629  1.38629  1.38629  1.38629
          0.05993  3.53756  3.53756  1.46634  0.26236  1.09861  0.40547
      7   2.34656  0.39319  2.42158  1.96168      7 c - - -
          1.38629  1.38629  1.38629  1.38629
          0.05993  3.53756  3.53756  1.46634  0.26236  1.09861  0.40547
      8   0.37764  2.43264  2.09178  2.27061      8 a - - -
          1.38629  1.38629  1.38629  1.38629
          0.05993  3.53756  3.53756  1.46634  0.26236  1.09861  0.40547
      9   0.37764  2.43264  2.09178  2.27061      9 a - - -
          1.38629  1.38629  1.38629  1.38629
          0.05993  3.53756  3.53756  1.46634  0.26236  1.09861  0.40547
     10   2.13922  2.55731  0.33784  2.39220     10 g - - -
          1.38629  1.38629  1.38629  1.38629
          0.05993  3.53756  3.53756  1.46634  0.26236  1.09861  0.40547
     11   2.20388  1.98173  2.27509  0.43231     11 t - - -
          1.38629  1.38629  1.38629  1.38629
          0.05993  3.53756  3.53756  1.46634  0.26236  1.09861  0.40547
     12   2.13922  2.55731  0.33784  2.39220     12 g - - -
          1.38629  1.38629  1.38629  1.38629
          0.05993  3.53756  3.53756  1.46634  0.26236  1.09861  0.40547
     13   2.13922  2.55731  0.33784  2.39220     13 g - - -
          1.38629  1.38629  1.38629  1.38629
          0.05993  3.53756  3.53756  1.46634  0.26236  1.09861  0.40547
     14   0.37764  2.43264  2.09178  2.27061     14 a - - -
          1.38629  1.38629  1.38629  1.38629
          0.05993  3.53756  3.53756  1.46634  0.26236  1.09861  0.40547
     15   2.13922  2.55731  0.33784  2.39220     15 g - - -
          1.38629  1.38629  1.38629  1.38629
          0.05993  3.53756  3.53756  1.46634  0.26236  1.09861  0.40547
     16   0.37764  2.43264  2.09178  2.27061     16 a - - -
          1.38629  1.38629  1.38629  1.38629
          0.05993  3.53756  3.53756  1.46634  0.26236  1.09861  0.40547
     17   0.37764  2.43264  2.09178  2.27061     17 a - - -
          1.38629  1.38629  1.38629  1.38629
          0.05993  3.53756  3.53756  1.46634  0.26236  1.09861  0.40547
     18   2.20388  1.98173  2.27509  0.43231     18 t - - -
          1.38629  1.38629  1.38629  1.38629
          0.05993  3.53756  3.53756  1.46634  0.26236  1.09861  0.40547
     19   2.20388  1.98173  2.27509  0.43231     19 t - - -
          1.38629  1.38629  1.38629  1.38629
          0.05993  3.53756  3.53756  1.46634  0.26236  1.09861  0.40547
     20   2.34656  0.39319  2.42158  1.96168     20 c - - -
          1.38629  1.38629  1.38629  1.38629
          0.05993  3.53756  3.53756  1.46634  0.26236  1.09861  0.40547
     21   2.20388  1.98173  2.27509  0.43231     21 t - - -
          1.38629  1.38629  1.38629  1.38629
          0.05993  3.53756  3.53756  1.46634  0.26236  1.09861  0.40547
     22   0.37764  2.43264  2.09178  2.27061     22 a - - -
          1.38629  1.38629  1.38629  1.38629
          0.05993  3.53756  3.53756  1.46634  0.26236  1.09861  0.40547
     23   2.13922  2.55731  0.33784  2.39220     23 g - - -
          1.38629  1.38629  1.38629  1.38629
          0.05993  3.53756  3.53756  1.46634  0.26236  1.09861  0.40547
     24   2.34656  0.39319  2.42158  1.96168     24 c - - -
          1.38629  1.38629  1.38629  1.38629
          0.05993  3.53756  3.53756  1.46634  0.26236  1.09861  0.40547
     25   2.13922  2.55731  0.33784  2.39220     25 g - - -
          1.38629  1.38629  1.38629  1.38629
          0.05993  3.53756  3.53756  1.46634  0.26236  1.09861  0.40547
     26   2.34656  0.39319  2.42158  1.96168     26 c - - -
          1.38629  1.38629  1.38629  1.38629
          0.05993  3.53756  3.53756  1.46634  0.26236  1.09861  0.40547
     27   2.20388  1.98173  2.27509  0.43231     27 t - - -
          1.38629  1.38629  1.38629  1.38629
          0.05993  3.53756  3.53756  1.46634  0.26236  1.09861  0.40547
     28   2.20388  1.98173  2.27509  0.43231     28 t - - -
          1.38629  1.38629  1.38629  1.38629
          0.05993  3.53756  3.53756  1.46634  0.26236  1.09861  0.40547
     29   2.20388  1.98173  2.27509  0.43231     29 t - - -
          1.38629  1.38629  1.38629  1.38629
          0.05993  3.53756  3.53756  1.46634  0.26236  1.09861  0.40547
     30   2.13922  2.55731  0.33784  2.39220     30 g - - -
          1.38629  1.38629  1.38629  1.38629
          0.05993  3.53756  3.53756  1.46634  0.26236  1.09861  0.40547
     31   0.37764  2.43264  2.09178  2.27061     31 a - - -
          1.38629  1.38629  1.38629  1.38629
          0.05993  3.53756  3.53756  1.46634  0.26236  1.09861  0.40547
     32   2.34656  0.39319  2.42158  1.96168     32 c - - -
          1.38629  1.38629  1.38629  1.38629
          0.05993  3.53756  3.53756  1.46634  0.26236  1.09861  0.40547
     33   2.13922  2.55731  0.33784  2.39220     33 g - - -
          1.38629  1.38629  1.38629  1.38629
          0.05993  3.53756  3.53756  1.46634  0.26236  1.09861  0.40547
     34   2.34656  0.39319  2.42158  1.96168     34 c - - -
          1.38629  1.38629  1.38629  1.38629
          0.05993  3.53756  3.53756  1.46634  0.26236  1.09861  0.40547
     35   2.34656  0.39319  2.42158  1.96168     35 c - - -
          1.38629  1.38629  1.38629  1.38629
          0.05993  3.53756  3.53756  1.46634  0.26236  1.09861  0.40547
     36   0.37764  2.43264  2.09178  2.27061     36 a - - -
          1.38629  1.38629  1.38629  1.38629
          0.05993  3.53756  3.53756  1.46634  0.26236  1.09861  0.40547
     37   0.37764  2.43264  2.09178  2.27061     37 a - - -
          1.38629  1.38629  1.38629  1.38629
          0.05993  3.53756  3.53756  1.46634  0.26236  1.09861  0.40547
     38   2.20388  1.98173  2.27509  0.43231     38 t - - -
          1.38629  1.38629  1.38629  1.38629
          0.05993  3.53756  3.53756  1.46634  0.26236  1.09861  0.40547
     39   2.13922  2.55731  0.33784  2.39220     39 g - - -
          1.38629  1.38629  1.38629  1.38629
          0.05993  3.53756  3.53756  1.46634  0.26236  1.09861  0.40547
     40   2.13922  2.55731  0.33784  2.39220     40 g - - -
          1.38629  1.38629  1.38629  1.38629
          0.05993  3.53756  3.53756  1.46634  0.26236  1.09861  0.40547
     41   2.20388  1.98173  2.27509  0.43231     41 t - - -
          1.38629  1.38629  1.38629  1.38629
          0.05993  3.53756  3.53756  1.46634  0.26236  1.09861  0.40547
     42   0.37764  2.43264  2.09178  2.27061     42 a - - -
          1.38629  1.38629  1.38629  1.38629
          0.05993  3.53756  3.53756  1.46634  0.26236  1.09861  0.40547
     43   2.13922  2.55731  0.33784  2.39220     43 g - - -
          1.38629  1.38629  1.38629  1.38629
          0.05993  3.53756  3.53756  1.46634  0.26236  1.09861  0.40547
     44   0.37764  2.43264  2.09178  2.27061     44 a - - -
          1.38629  1.38629  1.38629  1.38629
          0.05993  3.53756  3.53756  1.46634  0.26236  1.09861  0.40547
     45   0.37764  2.43264  2.09178  2.27061     45 a - - -
          1.38629  1.38629  1.38629  1.38629
          0.05993  3.53756  3.53756  1.46634  0.26236  1.09861  0.40547
     46   0.37764  2.43264  2.09178  2.27061     46 a - - -
          1.38629  1.38629  1.38629  1.38629
          0.05993  3.53756  3.53756  1.46634  0.26236  1.09861  0.40547
     47   2.13922  2.55731  0.33784  2.39220     48 g - - -
          1.38629  1.38629  1.38629  1.38629
          0.05993  3.53756  3.53756  1.46634  0.26236  1.09861  0.40547
     48   2.13922  2.55731  0.33784  2.39220     49 g - - -
          1.38629  1.38629  1.38629  1.38629
          0.05993  3.53756  3.53756  1.46634  0.26236  1.09861  0.40547
     49   0.37764  2.43264  2.09178  2.27061     50 a - - -
          1.38629  1.38629  1.38629  1.38629
          0.05993  3.53756  3.53756  1.46634  0.26236  1.09861  0.40547
     50   0.37764  2.43264  2.09178  2.27061     51 a - - -
          1.38629  1.38629  1.38629  1.38629
          0.05993  3.53756  3.53756  1.46634  0.26236  1.09861  0.40547
     51   0.37764  2.43264  2.09178  2.27061     52 a - - -
          1.38629  1.38629  1.38629  1.38629
          0.05993  3.53756  3.53756  1.46634  0.26236  1.09861  0.40547
     52   2.20388  1.98173  2.27509  0.43231     53 t - - -
          1.38629  1.38629  1.38629  1.38629
          0.05993  3.53756  3.53756  1.46634  0.26236  1.09861  0.40547
     53   0.37764  2.43264  2.09178  2.27061     54 a - - -
          1.38629  1.38629  1.38629  1.38629
          0.05993  3.53756  3.53756  1.46634  0.26236  1.09861  0.40547
     54   2.20388  1.98173  2.27509  0.43231     55 t - - -
          1.38629  1.38629  1.38629  1.38629
          0.05993  3.53756  3.53756  1.46634  0.26236  1.09861  0.40547
     55   2.34656  0.39319  2.42158  1.96168     56 c - - -
          1.38629  1.38629  1.38629  1.38629
          0.05993  3.53756  3.53756  1.46634  0.26236  1.09861  0.40547
     56   2.20388  1.98173  2.27509  0.43231     57 t - - -
          1.38629  1.38629  1.38629  1.38629
          0.05993  3.53756  3.53756  1.46634  0.26236  1.09861  0.40547
     57   2.20388  1.98173  2.27509  0.43231     58 t - - -
          1.38629  1.38629  1.38629  1.38629
          0.05993  3.53756  3.53756  1.46634  0.26236  1.09861  0.40547
     58   2.34656  0.39319  2.42158  1.96168     59 c - - -
          1.38629  1.38629  1.38629  1.38629
          0.05993  3.53756  3.53756  1.46634  0.26236  1.09861  0.40547
     59   2.13922  2.55731  0.33784  2.39220     60 g - - -
          1.38629  1.38629  1.38629  1.38629
          0.05993  3.53756  3.53756  1.46634  0.26236  1.09861  0.40547
     60   2.20388  1.98173  2.27509  0.43231     61 t - - -
          1.38629  1.38629  1.38629  1.38629
          0.05993  3.53756  3.53756  1.46634  0.26236  1.09861  0.40547
     61   0.37764  2.43264  2.09178  2.27061     62 a - - -
          1.38629  1.38629  1.38629  1.38629
          0.05993  3.53756  3.53756  1.46634  0.26236  1.09861  0.40547
     62   2.20388  1.98173  2.27509  0.43231     63 t - - -
          1.38629  1.38629  1.38629  1.38629
          0.05993  3.53756  3.53756  1.46634  0.26236  1.09861  0.40547
     63   0.37764  2.43264  2.09178  2.27061     64 a - - -
          1.38629  1.38629  1.38629  1.38629
          0.05993  3.53756  3.53756  1.46634  0.26236  1.09861  0.40547
     64   0.37764  2.43264  2.09178  2.27061     65 a - - -
          1.38629  1.38629  1.38629  1.38629
          0.05993  3.53756  3.53756  1.46634  0.26236  1.09861  0.40547
     65   0.37764  2.43264  2.09178  2.27061     66 a - - -
          1.38629  1.38629  1.38629  1.38629
          0.05993  3.53756  3.53756  1.46634  0.26236  1.09861  0.40547
     66   0.37764  2.43264  2.09178  2.27061     67 a - - -
          1.38629  1.38629  1.38629  1.38629
          0.05993  3.53756  3.53756  1.46634  0.26236  1.09861  0.40547
     67   0.37764  2.43264  2.09178  2.27061     68 a - - -
          1.38629  1.38629  1.38629  1.38629
          0.05993  3.53756  3.53756  1.46634  0.26236  1.09861  0.40547
     68   2.34656  0.39319  2.42158  1.96168     69 c - - -
          1.38629  1.38629  1.38629  1.38629
          0.05993  3.53756  3.53756  1.46634  0.26236  1.09861  0.40547
     69   2.20388  1.98173  2.27509  0.43231     70 t - - -
          1.38629  1.38629  1.38629  1.38629
          0.05993  3.53756  3.53756  1.46634  0.26236  1.09861  0.40547
     70   0.37764  2.43264  2.09178  2.27061     71 a - - -
          1.38629  1.38629  1.38629  1.38629
          0.05993  3.53756  3.53756  1.46634  0.26236  1.09861  0.40547
     71   2.13922  2.55731  0.33784  2.39220     72 g - - -
          1.38629  1.38629  1.38629  1.38629
          0.05993  3.53756  3.53756  1.46634  0.26236  1.09861  0.40547
     72   0.37764  2.43264  2.09178  2.27061     73 a - - -
          1.38629  1.38629  1.38629  1.38629
          0.05993  3.53756  3.53756  1.46634  0.26236  1.09861  0.40547
     73   2.34656  0.39319  2.42158  1.96168     74 c - - -
          1.38629  1.38629  1.38629  1.38629
          0.05993  3.53756  3.53756  1.46634  0.26236  1.09861  0.40547
     74   0.37764  2.43264  2.09178  2.27061     75 a - - -
          1.38629  1.38629  1.38629  1.38629
          0.05993  3.53756  3.53756  1.46634  0.26236  1.09861  0.40547
     75   2.13922  2.55731  0.33784  2.39220     76 g - - -
          1.38629  1.38629  1.38629  1.38629
          0.05993  3.53756  3.53756  1.46634  0.26236  1.09861  0.40547
     76   2.20388  1.98173  2.27509  0.43231     77 t - - -
          1.38629  1.38629  1.38629  1.38629
          0.05993  3.53756  3.53756  1.46634  0.26236  1.09861  0.40547
     77   0.37764  2.43264  2.09178  2.27061     78 a - - -
          1.38629  1.38629  1.38629  1.38629
          0.05993  3.53756  3.53756  1.46634  0.26236  1.09861  0.40547
     78   2.20388  1.98173  2.27509  0.43231     79 t - - -
          1.38629  1.38629  1.38629  1.38629
          0.05993  3.53756  3.53756  1.46634  0.26236  1.09861  0.40547
     79   2.34656  0.39319  2.42158  1.96168     80 c - - -
          1.38629  1.38629  1.38629  1.38629
          0.05993  3.53756  3.53756  1.46634  0.26236  1.09861  0.40547
     80   0.37764  2.43264  2.09178  2.27061     81 a - - -
          1.38629  1.38629  1.38629  1.38629
          0.05993  3.53756  3.53756  1.46634  0.26236  1.09861  0.40547
     81   2.20388  1.98173  2.27509  0.43231     82 t - - -
          1.38629  1.38629  1.38629  1.38629
          0.05993  3.53756  3.53756  1.46634  0.26236  1.09861  0.40547
     82   2.20388  1.98173  2.27509  0.43231     83 t - - -
          1.38629  1.38629  1.38629  1.38629
          0.05993  3.53756  3.53756  1.46634  0.26236  1.09861  0.40547
     83   2.34656  0.39319  2.42158  1.96168     84 c - - -
          1.38629  1.38629  1.38629  1.38629
          0.05993  3.53756  3.53756  1.46634  0.26236  1.09861  0.40547
     84   2.20388  1.98173  2.27509  0.43231     85 t - - -
          1.38629  1.38629  1.38629  1.38629
          0.05993  3.53756  3.53756  1.46634  0.26236  1.09861  0.40547
     85   2.34656  0.39319  2.42158  1.96168     86 c - - -
          1.38629  1.38629  1.38629  1.38629
          0.05993  3.53756  3.53756  1.46634  0.26236  1.09861  0.40547
     86   0.37764  2.43264  2.09178  2.27061     87 a - - -
          1.38629  1.38629  1.38629  1.38629
          0.05993  3.53756  3.53756  1.46634  0.26236  1.09861  0.40547
     87   2.13922  2.55731  0.33784  2.39220     88 g - - -
          1.38629  1.38629  1.38629  1.38629
          0.05993  3.53756  3.53756  1.46634  0.26236  1.09861  0.40547
     88   0.37764  2.43264  2.09178  2.27061     89 a - - -
          1.38629  1.38629  1.38629  1.38629
          0.05993  3.53756  3.53756  1.46634  0.26236  1.09861  0.40547
     89   0.37764  2.43264  2.09178  2.27061     90 a - - -
          1.38629  1.38629  1.38629  1.38629
          0.05993  3.53756  3.53756  1.46634  0.26236  1.09861  0.40547
     90   2.13922  2.55731  0.33784  2.39220     91 g - - -
          1.38629  1.38629  1.38629  1.38629
          0.05993  3.53756  3.53756  1.46634  0.26236  1.09861  0.40547
     91   2.34656  0.39319  2.42158  1.96168     92 c - - -
          1.38629  1.38629  1.38629  1.38629
          0.05993  3.53756  3.53756  1.46634  0.26236  1.09861  0.40547
     92   2.20388  1.98173  2.27509  0.43231     93 t - - -
          1.38629  1.38629  1.38629  1.38629
          0.05993  3.53756  3.53756  1.46634  0.26236  1.09861  0.40547
     93   0.37764  2.43264  2.09178  2.27061     94 a - - -
          1.38629  1.38629  1.38629  1.38629
          0.05993  3.53756  3.53756  1.46634  0.26236  1.09861  0.40547
     94   2.34656  0.39319  2.42158  1.96168     95 c - - -
          1.38629  1.38629  1.38629  1.38629
          0.05993  3.53756  3.53756  1.46634  0.26236  1.09861  0.40547
     95   2.20388  1.98173  2.27509  0.43231     96 t - - -
          1.38629  1.38629  1.38629  1.38629
          0.05993  3.53756  3.53756  1.46634  0.26236  1.09861  0.40547
     96   2.20388  1.98173  2.27509  0.43231     97 t - - -
          1.38629  1.38629  1.38629  1.38629
          0.05993  3.53756  3.53756  1.46634  0.26236  1.09861  0.40547
     97   2.20388  1.98173  2.27509  0.43231     98 t - - -
          1.38629  1.38629  1.38629  1.38629
          0.05993  3.53756  3.53756  1.46634  0.26236  1.09861  0.40547
     98   2.13922  2.55731  0.33784  2.39220     99 g - - -
          1.38629  1.38629  1.38629  1.38629
          0.05993  3.53756  3.53756  1.46634  0.26236  1.09861  0.40547
     99   2.20388  1.98173  2.27509  0.43231    100 t - - -
          1.38629  1.38629  1.38629  1.38629
          0.05993  3.53756  3.53756  1.46634  0.26236  1.09861  0.40547
    100   2.13922  2.55731  0.33784  2.39220    101 g - - -
          1.38629  1.38629  1.38629  1.38629
          0.05993  3.53756  3.53756  1.46634  0.26236  1.09861  0.40547
    101   0.37764  2.43264  2.09178  2.27061    102 a - - -
          1.38629  1.38629  1.38629  1.38629
          0.05993  3.53756  3.53756  1.46634  0.26236  1.09861  0.40547
    102   2.20388  1.98173  2.27509  0.43231    103 t - - -
          1.38629  1.38629  1.38629  1.38629
          0.05993  3.53756  3.53756  1.46634  0.26236  1.09861  0.40547
    103   2.13922  2.55731  0.33784  2.39220    104 g - - -
          1.38629  1.38629  1.38629  1.38629
          0.05993  3.53756  3.53756  1.46634  0.26236  1.09861  0.40547
    104   2.20388  1.98173  2.27509  0.43231    105 t - - -
          1.38629  1.38629  1.38629  1.38629
          0.05993  3.53756  3.53756  1.46634  0.26236  1.09861  0.40547
    105   2.13922  2.55731  0.33784  2.39220    106 g - - -
          1.38629  1.38629  1.38629  1.38629
          0.05993  3.53756  3.53756  1.46634  0.26236  1.09861  0.40547
    106   2.20388  1.98173  2.27509  0.43231    107 t - - -
          1.38629  1.38629  1.38629  1.38629
          0.05993  3.53756  3.53756  1.46634  0.26236  1.09861  0.40547
    107   2.13922  2.55731  0.33784  2.39220    108 g - - -
          1.38629  1.38629  1.38629  1.38629
          0.05993  3.53756  3.53756  1.46634  0.26236  1.09861  0.40547
    108   2.34656  0.39319  2.42158  1.96168    109 c - - -
          1.38629  1.38629  1.38629  1.38629
          0.05993  3.53756  3.53756  1.46634  0.26236  1.09861  0.40547
    109   2.13922  2.55731  0.33784  2.39220    110 g - - -
          1.38629  1.38629  1.38629  1.38629
          0.05993  3.53756  3.53756  1.46634  0.26236  1.09861  0.40547
    110   2.20388  1.98173  2.27509  0.43231    111 t - - -
          1.38629  1.38629  1.38629  1.38629
          0.05993  3.53756  3.53756  1.46634  0.26236  1.09861  0.40547
    111   2.20388  1.98173  2.27509  0.43231    112 t - - -
          1.38629  1.38629  1.38629  1.38629
          0.05993  3.53756  3.53756  1.46634  0.26236  1.09861  0.40547
    112   2.34656  0.39319  2.42158  1.96168    113 c - - -
          1.38629  1.38629  1.38629  1.38629
          0.05993  3.53756  3.53756  1.46634  0.26236  1.09861  0.40547
    113   0.37764  2.43264  2.09178  2.27061    114 a - - -
          1.38629  1.38629  1.38629  1.38629
          0.05993  3.53756  3.53756  1.46634  0.26236  1.09861  0.40547
    114   0.37764  2.43264  2.09178  2.27061    115 a - - -
          1.38629  1.38629  1.38629  1.38629
          0.05993  3.53756  3.53756  1.46634  0.26236  1.09861  0.40547
    115   2.34656  0.39319  2.42158  1.96168    116 c - - -
          1.38629  1.38629  1.38629  1.38629
          0.05993  3.53756  3.53756  1.46634  0.26236  1.09861  0.40547
    116   2.20388  1.98173  2.27509  0.43231    117 t - - -
          1.38629  1.38629  1.38629  1.38629
          0.05993  3.53756  3.53756  1.46634  0.26236  1.09861  0.40547
    117   2.34656  0.39319  2.42158  1.96168    118 c - - -
          1.38629  1.38629  1.38629  1.38629
          0.05993  3.53756  3.53756  1.46634  0.26236  1.09861  0.40547
    118   0.37764  2.43264  2.09178  2.27061    119 a - - -
          1.38629  1.38629  1.38629  1.38629
          0.05993  3.53756  3.53756  1.46634  0.26236  1.09861  0.40547
    119   2.34656  0.39319  2.42158  1.96168    120 c - - -
          1.38629  1.38629  1.38629  1.38629
          0.05993  3.53756  3.53756  1.46634  0.26236  1.09861  0.40547
    120   0.37764  2.43264  2.09178  2.27061    121 a - - -
          1.38629  1.38629  1.38629  1.38629
          0.05993  3.53756  3.53756  1.46634  0.26236  1.09861  0.40547
    121   2.13922  2.55731  0.33784  2.39220    122 g - - -
          1.38629  1.38629  1.38629  1.38629
          0.05993  3.53756  3.53756  1.46634  0.26236  1.09861  0.40547
    122   0.37764  2.43264  2.09178  2.27061    123 a - - -
          1.38629  1.38629  1.38629  1.38629
          0.05993  3.53756  3.53756  1.46634  0.26236  1.09861  0.40547
    123   2.13922  2.55731  0.33784  2.39220    124 g - - -
          1.38629  1.38629  1.38629  1.38629
          0.05993  3.53756  3.53756  1.46634  0.26236  1.09861  0.40547
    124   2.20388  1.98173  2.27509  0.43231    125 t - - -
          1.38629  1.38629  1.38629  1.38629
          0.05993  3.53756  3.53756  1.46634  0.26236  1.09861  0.40547
    125   2.20388  1.98173  2.27509  0.43231    126 t - - -
          1.38629  1.38629  1.38629  1.38629
          0.05993  3.53756  3.53756  1.46634  0.26236  1.09861  0.40547
    126   2.20388  1.98173  2.27509  0.43231    127 t - - -
          1.38629  1.38629  1.38629  1.38629
          0.05993  3.53756  3.53756  1.46634  0.26236  1.09861  0.40547
    127   0.37764  2.43264  2.09178  2.27061    128 a - - -
          1.38629  1.38629  1.38629  1.38629
          0.05993  3.53756  3.53756  1.46634  0.26236  1.09861  0.40547
    128   0.37764  2.43264  2.09178  2.27061    129 a - - -
          1.38629  1.38629  1.38629  1.38629
          0.05993  3.53756  3.53756  1.46634  0.26236  1.09861  0.40547
    129   2.34656  0.39319  2.42158  1.96168    130 c - - -
          1.38629  1.38629  1.38629  1.38629
          0.05993  3.53756  3.53756  1.46634  0.26236  1.09861  0.40547
    130   2.34656  0.39319  2.42158  1.96168    131 c - - -
          1.38629  1.38629  1.38629  1.38629
          0.05993  3.53756  3.53756  1.46634  0.26236  1.09861  0.40547
    131   2.20388  1.98173  2.27509  0.43231    132 t - - -
          1.38629  1.38629  1.38629  1.38629
          0.05993  3.53756  3.53756  1.46634  0.26236  1.09861  0.40547
    132   2.20388  1.98173  2.27509  0.43231    133 t - - -
          1.38629  1.38629  1.38629  1.38629
          0.05993  3.53756  3.53756  1.46634  0.26236  1.09861  0.40547
    133   2.20388  1.98173  2.27509  0.43231    134 t - - -
          1.38629  1.38629  1.38629  1.38629
          0.05993  3.53756  3.53756  1.46634  0.26236  1.09861  0.40547
    134   2.34656  0.39319  2.42158  1.96168    135 c - - -
          1.38629  1.38629  1.38629  1.38629
          0.05993  3.53756  3.53756  1.46634  0.26236  1.09861  0.40547
    135   2.20388  1.98173  2.27509  0.43231    136 t - - -
          1.38629  1.38629  1.38629  1.38629
          0.05993  3.53756  3.53756  1.46634  0.26236  1.09861  0.40547
    136   2.20388  1.98173  2.27509  0.43231    137 t - - -
          1.38629  1.38629  1.38629  1.38629
          0.05993  3.53756  3.53756  1.46634  0.26236  1.09861  0.40547
    137   2.20388  1.98173  2.27509  0.43231    138 t - - -
          1.38629  1.38629  1.38629  1.38629
          0.05993  3.53756  3.53756  1.46634  0.26236  1.09861  0.40547
    138   2.20388  1.98173  2.27509  0.43231    139 t - - -
          1.38629  1.38629  1.38629  1.38629
          0.05993  3.53756  3.53756  1.46634  0.26236  1.09861  0.40547
    139   2.34656  0.39319  2.42158  1.96168    140 c - - -
          1.38629  1.38629  1.38629  1.38629
          0.05993  3.53756  3.53756  1.46634  0.26236  1.09861  0.40547
    140   0.37764  2.43264  2.09178  2.27061    141 a - - -
          1.38629  1.38629  1.38629  1.38629
          0.05993  3.53756  3.53756  1.46634  0.26236  1.09861  0.40547
    141   2.20388  1.98173  2.27509  0.43231    142 t - - -
          1.38629  1.38629  1.38629  1.38629
          0.05993  3.53756  3.53756  1.46634  0.26236  1.09861  0.40547
    142   0.37764  2.43264  2.09178  2.27061    143 a - - -
          1.38629  1.38629  1.38629  1.38629
          0.05993  3.53756  3.53756  1.46634  0.26236  1.09861  0.40547
    143   2.13922  2.55731  0.33784  2.39220    144 g - - -
          1.38629  1.38629  1.38629  1.38629
          0.05993  3.53756  3.53756  1.46634  0.26236  1.09861  0.40547
    144   0.37764  2.43264  2.09178  2.27061    145 a - - -
          1.38629  1.38629  1.38629  1.38629
          0.05993  3.53756  3.53756  1.46634  0.26236  1.09861  0.40547
    145   2.13922  2.55731  0.33784  2.39220    146 g - - -
          1.38629  1.38629  1.38629  1.38629
          0.05993  3.53756  3.53756  1.46634  0.26236  1.09861  0.40547
    146   2.34656  0.39319  2.42158  1.96168    147 c - - -
          1.38629  1.38629  1.38629  1.38629
          0.05993  3.53756  3.53756  1.46634  0.26236  1.09861  0.40547
    147   0.37764  2.43264  2.09178  2.27061    148 a - - -
          1.38629  1.38629  1.38629  1.38629
          0.05993  3.53756  3.53756  1.46634  0.26236  1.09861  0.40547
    148   2.13922  2.55731  0.33784  2.39220    149 g - - -
          1.38629  1.38629  1.38629  1.38629
          0.05993  3.53756  3.53756  1.46634  0.26236  1.09861  0.40547
    149   2.20388  1.98173  2.27509  0.43231    150 t - - -
          1.38629  1.38629  1.38629  1.38629
          0.05993  3.53756  3.53756  1.46634  0.26236  1.09861  0.40547
    150   2.20388  1.98173  2.27509  0.43231    151 t - - -
          1.38629  1.38629  1.38629  1.38629
          0.05993  3.53756  3.53756  1.46634  0.26236  1.09861  0.40547
    151   2.20388  1.98173  2.27509  0.43231    152 t - - -
          1.38629  1.38629  1.38629  1.38629
          0.05993  3.53756  3.53756  1.46634  0.26236  1.09861  0.40547
    152   2.13922  2.55731  0.33784  2.39220    153 g - - -
          1.38629  1.38629  1.38629  1.38629
          0.05993  3.53756  3.53756  1.46634  0.26236  1.09861  0.40547
    153   2.13922  2.55731  0.33784  2.39220    154 g - - -
          1.38629  1.38629  1.38629  1.38629
          0.05993  3.53756  3.53756  1.46634  0.26236  1.09861  0.40547
    154   0.37764  2.43264  2.09178  2.27061    155 a - - -
          1.38629  1.38629  1.38629  1.38629
          0.05993  3.53756  3.53756  1.46634  0.26236  1.09861  0.40547
    155   0.37764  2.43264  2.09178  2.27061    156 a - - -
          1.38629  1.38629  1.38629  1.38629
          0.05993  3.53756  3.53756  1.46634  0.26236  1.09861  0.40547
    156   0.37764  2.43264  2.09178  2.27061    157 a - - -
          1.38629  1.38629  1.38629  1.38629
          0.05993  3.53756  3.53756  1.46634  0.26236  1.09861  0.40547
    157   2.34656  0.39319  2.42158  1.96168    158 c - - -
          1.38629  1.38629  1.38629  1.38629
          0.05993  3.53756  3.53756  1.46634  0.26236  1.09861  0.40547
    158   2.34656  0.39319  2.42158  1.96168    159 c - - -
          1.38629  1.38629  1.38629  1.38629
          0.05993  3.53756  3.53756  1.46634  0.26236  1.09861  0.40547
    159   2.34656  0.39319  2.42158  1.96168    160 c - - -
          1.38629  1.38629  1.38629  1.38629
          0.05993  3.53756  3.53756  1.46634  0.26236  1.09861  0.40547
    160   2.20388  1.98173  2.27509  0.43231    161 t - - -
          1.38629  1.38629  1.38629  1.38629
          0.05993  3.53756  3.53756  1.46634  0.26236  1.09861  0.40547
    161   2.34656  0.39319  2.42158  1.96168    162 c - - -
          1.38629  1.38629  1.38629  1.38629
          0.05993  3.53756  3.53756  1.46634  0.26236  1.09861  0.40547
    162   2.20388  1.98173  2.27509  0.43231    163 t - - -
          1.38629  1.38629  1.38629  1.38629
          0.05993  3.53756  3.53756  1.46634  0.26236  1.09861  0.40547
    163   2.13922  2.55731  0.33784  2.39220    164 g - - -
          1.38629  1.38629  1.38629  1.38629
          0.05993  3.53756  3.53756  1.46634  0.26236  1.09861  0.40547
    164   2.20388  1.98173  2.27509  0.43231    165 t - - -
          1.38629  1.38629  1.38629  1.38629
          0.05993  3.53756  3.53756  1.46634  0.26236  1.09861  0.40547
    165   2.20388  1.98173  2.27509  0.43231    166 t - - -
          1.38629  1.38629  1.38629  1.38629
          0.05993  3.53756  3.53756  1.46634  0.26236  1.09861  0.40547
    166   2.20388  1.98173  2.27509  0.43231    167 t - - -
          1.38629  1.38629  1.38629  1.38629
          0.05993  3.53756  3.53756  1.46634  0.26236  1.09861  0.40547
    167   2.13922  2.55731  0.33784  2.39220    168 g - - -
          1.38629  1.38629  1.38629  1.38629
          0.05993  3.53756  3.53756  1.46634  0.26236  1.09861  0.40547
    168   2.20388  1.98173  2.27509  0.43231    169 t - - -
          1.38629  1.38629  1.38629  1.38629
          0.05993  3.53756  3.53756  1.46634  0.26236  1.09861  0.40547
    169   2.13922  2.55731  0.33784  2.39220    170 g - - -
          1.38629  1.38629  1.38629  1.38629
          0.05993  3.53756  3.53756  1.46634  0.26236  1.09861  0.40547
    170   0.37764  2.43264  2.09178  2.27061    171 a - - -
          1.38629  1.38629  1.38629  1.38629
          0.03041  3.50804        *  1.46634  0.26236  0.00000        *
//
HMMER3/f [3.3.2 | Nov 2020]
NAME  S01/1C3H1L.8
LENG  169
ALPH  DNA
RF    no
MM    no
CONS  yes
CS    no
MAP   yes
DATE  Sun Ar 22 01:12:33 2018
NSEQ  2
EFFN  1.238281
CKSUM 2542203517
STATS LOCAL MSV      -10.1449  0.70763
STATS LOCAL VITERBI  -11.1242  0.70763
STATS LOCAL FORWARD   -3.8426  0.70763
HMM          A        C        G        T   
            m->m     m->i     m->d     i->m     i->i     d->m     d->d
  COMPO   1.29785  1.55405  1.46311  1.25886
          1.38629  1.38629  1.38629  1.38629
          0.05993  3.53756  3.53756  1.46634  0.26236  0.00000        *
      1   0.37764  2.43264  2.09178  2.27061      1 a - - -
          1.38629  1.38629  1.38629  1.38629
          0.05993  3.53756  3.53756  1.46634  0.26236  1.09861  0.40547
      2   2.13922  2.55731  0.33784  2.39220      2 g - - -
          1.38629  1.38629  1.38629  1.38629
          0.05993  3.53756  3.53756  1.46634  0.26236  1.09861  0.40547
      3   2.20388  1.98173  2.27509  0.43231      3 t - - -
          1.38629  1.38629  1.38629  1.38629
          0.05993  3.53756  3.53756  1.46634  0.26236  1.09861  0.40547
      4   2.34656  0.39319  2.42158  1.96168      4 c - - -
          1.38629  1.38629  1.38629  1.38629
          0.05993  3.53756  3.53756  1.46634  0.26236  1.09861  0.40547
      5   2.20388  1.98173  2.27509  0.43231      5 t - - -
          1.38629  1.38629  1.38629  1.38629
          0.05993  3.53756  3.53756  1.46634  0.26236  1.09861  0.40547
      6   2.13922  2.55731  0.33784  2.39220      6 g - - -
          1.38629  1.38629  1.38629  1.38629
          0.05993  3.53756  3.53756  1.46634  0.26236  1.09861  0.40547
      7   2.34656  0.39319  2.42158  1.96168      7 c - - -
          1.38629  1.38629  1.38629  1.38629
          0.05993  3.53756  3.53756  1.46634  0.26236  1.09861  0.40547
      8   0.37764  2.43264  2.09178  2.27061      8 a - - -
          1.38629  1.38629  1.38629  1.38629
          0.05993  3.53756  3.53756  1.46634  0.26236  1.09861  0.40547
      9   0.37764  2.43264  2.09178  2.27061      9 a - - -
          1.38629  1.38629  1.38629  1.38629
          0.05993  3.53756  3.53756  1.46634  0.26236  1.09861  0.40547
     10   2.13922  2.55731  0.33784  2.39220     10 g - - -
          1.38629  1.38629  1.38629  1.38629
          0.05993  3.53756  3.53756  1.46634  0.26236  1.09861  0.40547
     11   2.20388  1.98173  2.27509  0.43231     11 t - - -
          1.38629  1.38629  1.38629  1.38629
          0.05993  3.53756  3.53756  1.46634  0.26236  1.09861  0.40547
     12   2.13922  2.55731  0.33784  2.39220     12 g - - -
          1.38629  1.38629  1.38629  1.38629
          0.05993  3.53756  3.53756  1.46634  0.26236  1.09861  0.40547
     13   2.13922  2.55731  0.33784  2.39220     13 g - - -
          1.38629  1.38629  1.38629  1.38629
          0.05993  3.53756  3.53756  1.46634  0.26236  1.09861  0.40547
     14   0.37764  2.43264  2.09178  2.27061     14 a - - -
          1.38629  1.38629  1.38629  1.38629
          0.05993  3.53756  3.53756  1.46634  0.26236  1.09861  0.40547
     15   2.20388  1.98173  2.27509  0.43231     15 t - - -
          1.38629  1.38629  1.38629  1.38629
          0.05993  3.53756  3.53756  1.46634  0.26236  1.09861  0.40547
     16   0.37764  2.43264  2.09178  2.27061     16 a - - -
          1.38629  1.38629  1.38629  1.38629
          0.05993  3.53756  3.53756  1.46634  0.26236  1.09861  0.40547
     17   2.20388  1.98173  2.27509  0.43231     17 t - - -
          1.38629  1.38629  1.38629  1.38629
          0.05993  3.53756  3.53756  1.46634  0.26236  1.09861  0.40547
     18   2.20388  1.98173  2.27509  0.43231     18 t - - -
          1.38629  1.38629  1.38629  1.38629
          0.05993  3.53756  3.53756  1.46634  0.26236  1.09861  0.40547
     19   2.20388  1.98173  2.27509  0.43231     19 t - - -
          1.38629  1.38629  1.38629  1.38629
          0.05993  3.53756  3.53756  1.46634  0.26236  1.09861  0.40547
     20   0.37764  2.43264  2.09178  2.27061     20 a - - -
          1.38629  1.38629  1.38629  1.38629
          0.05993  3.53756  3.53756  1.46634  0.26236  1.09861  0.40547
     21   0.37764  2.43264  2.09178  2.27061     21 a - - -
          1.38629  1.38629  1.38629  1.38629
          0.05993  3.53756  3.53756  1.46634  0.26236  1.09861  0.40547
     22   0.37764  2.43264  2.09178  2.27061     22 a - - -
          1.38629  1.38629  1.38629  1.38629
          0.05993  3.53756  3.53756  1.46634  0.26236  1.09861  0.40547
     23   2.34656  0.39319  2.42158  1.96168     23 c - - -
          1.38629  1.38629  1.38629  1.38629
          0.05993  3.53756  3.53756  1.46634  0.26236  1.09861  0.40547
     24   2.13922  2.55731  0.33784  2.39220     24 g - - -
          1.38629  1.38629  1.38629  1.38629
          0.05993  3.53756  3.53756  1.46634  0.26236  1.09861  0.40547
     25   2.20388  1.98173  2.27509  0.43231     25 t - - -
          1.38629  1.38629  1.38629  1.38629
          0.05993  3.53756  3.53756  1.46634  0.26236  1.09861  0.40547
     26   2.34656  0.39319  2.42158  1.96168     26 c - - -
          1.38629  1.38629  1.38629  1.38629
          0.05993  3.53756  3.53756  1.46634  0.26236  1.09861  0.40547
     27   2.20388  1.98173  2.27509  0.43231     27 t - - -
          1.38629  1.38629  1.38629  1.38629
          0.05993  3.53756  3.53756  1.46634  0.26236  1.09861  0.40547
     28   2.20388  1.98173  2.27509  0.43231     28 t - - -
          1.38629  1.38629  1.38629  1.38629
          0.05993  3.53756  3.53756  1.46634  0.26236  1.09861  0.40547
     29   2.20388  1.98173  2.27509  0.43231     29 t - - -
          1.38629  1.38629  1.38629  1.38629
          0.05993  3.53756  3.53756  1.46634  0.26236  1.09861  0.40547
     30   2.13922  2.55731  0.33784  2.39220     30 g - - -
          1.38629  1.38629  1.38629  1.38629
          0.05993  3.53756  3.53756  1.46634  0.26236  1.09861  0.40547
     31   0.37764  2.43264  2.09178  2.27061     31 a - - -
          1.38629  1.38629  1.38629  1.38629
          0.05993  3.53756  3.53756  1.46634  0.26236  1.09861  0.40547
     32   2.13922  2.55731  0.33784  2.39220     32 g - - -
          1.38629  1.38629  1.38629  1.38629
          0.05993  3.53756  3.53756  1.46634  0.26236  1.09861  0.40547
     33   2.13922  2.55731  0.33784  2.39220     33 g - - -
          1.38629  1.38629  1.38629  1.38629
          0.05993  3.53756  3.53756  1.46634  0.26236  1.09861  0.40547
     34   2.34656  0.39319  2.42158  1.96168     34 c - - -
          1.38629  1.38629  1.38629  1.38629
          0.05993  3.53756  3.53756  1.46634  0.26236  1.09861  0.40547
     35   2.34656  0.39319  2.42158  1.96168     35 c - - -
          1.38629  1.38629  1.38629  1.38629
          0.05993  3.53756  3.53756  1.46634  0.26236  1.09861  0.40547
     36   2.20388  1.98173  2.27509  0.43231     36 t - - -
          1.38629  1.38629  1.38629  1.38629
          0.05993  3.53756  3.53756  1.46634  0.26236  1.09861  0.40547
     37   2.20388  1.98173  2.27509  0.43231     37 t - - -
          1.38629  1.38629  1.38629  1.38629
          0.05993  3.53756  3.53756  1.46634  0.26236  1.09861  0.40547
     38   2.34656  0.39319  2.42158  1.96168     38 c - - -
          1.38629  1.38629  1.38629  1.38629
          0.05993  3.53756  3.53756  1.46634  0.26236  1.09861  0.40547
     39   2.13922  2.55731  0.33784  2.39220     39 g - - -
          1.38629  1.38629  1.38629  1.38629
          0.05993  3.53756  3.53756  1.46634  0.26236  1.09861  0.40547
     40   2.20388  1.98173  2.27509  0.43231     40 t - - -
          1.38629  1.38629  1.38629  1.38629
          0.05993  3.53756  3.53756  1.46634  0.26236  1.09861  0.40547
     41   2.20388  1.98173  2.27509  0.43231     41 t - - -
          1.38629  1.38629  1.38629  1.38629
          0.05993  3.53756  3.53756  1.46634  0.26236  1.09861  0.40547
     42   2.13922  2.55731  0.33784  2.39220     42 g - - -
          1.38629  1.38629  1.38629  1.38629
          0.05993  3.53756  3.53756  1.46634  0.26236  1.09861  0.40547
     43   2.13922  2.55731  0.33784  2.39220     43 g - - -
          1.38629  1.38629  1.38629  1.38629
          0.05993  3.53756  3.53756  1.46634  0.26236  1.09861  0.40547
     44   0.37764  2.43264  2.09178  2.27061     44 a - - -
          1.38629  1.38629  1.38629  1.38629
          0.05993  3.53756  3.53756  1.46634  0.26236  1.09861  0.40547
     45   0.37764  2.43264  2.09178  2.27061     45 a - - -
          1.38629  1.38629  1.38629  1.38629
          0.05993  3.53756  3.53756  1.46634  0.26236  1.09861  0.40547
     46   0.37764  2.43264  2.09178  2.27061     46 a - - -
          1.38629  1.38629  1.38629  1.38629
          0.05993  3.53756  3.53756  1.46634  0.26236  1.09861  0.40547
     47   2.34656  0.39319  2.42158  1.96168     47 c - - -
          1.38629  1.38629  1.38629  1.38629
          0.05993  3.53756  3.53756  1.46634  0.26236  1.09861  0.40547
     48   2.13922  2.55731  0.33784  2.39220     48 g - - -
          1.38629  1.38629  1.38629  1.38629
          0.05993  3.53756  3.53756  1.46634  0.26236  1.09861  0.40547
     49   2.13922  2.55731  0.33784  2.39220     49 g - - -
          1.38629  1.38629  1.38629  1.38629
          0.05993  3.53756  3.53756  1.46634  0.26236  1.09861  0.40547
     50   2.13922  2.55731  0.33784  2.39220     51 g - - -
          1.38629  1.38629  1.38629  1.38629
          0.05993  3.53756  3.53756  1.46634  0.26236  1.09861  0.40547
     51   0.37764  2.43264  2.09178  2.27061     52 a - - -
          1.38629  1.38629  1.38629  1.38629
          0.05993  3.53756  3.53756  1.46634  0.26236  1.09861  0.40547
     52   2.20388  1.98173  2.27509  0.43231     53 t - - -
          1.38629  1.38629  1.38629  1.38629
          0.05993  3.53756  3.53756  1.46634  0.26236  1.09861  0.40547
     53   2.20388  1.98173  2.27509  0.43231     54 t - - -
          1.38629  1.38629  1.38629  1.38629
          0.05993  3.53756  3.53756  1.46634  0.26236  1.09861  0.40547
     54   2.20388  1.98173  2.27509  0.43231     55 t - - -
          1.38629  1.38629  1.38629  1.38629
          0.05993  3.53756  3.53756  1.46634  0.26236  1.09861  0.40547
     55   2.20388  1.98173  2.27509  0.43231     56 t - - -
          1.38629  1.38629  1.38629  1.38629
          0.05993  3.53756  3.53756  1.46634  0.26236  1.09861  0.40547
     56   2.20388  1.98173  2.27509  0.43231     57 t - - -
          1.38629  1.38629  1.38629  1.38629
          0.05993  3.53756  3.53756  1.46634  0.26236  1.09861  0.40547
     57   2.20388  1.98173  2.27509  0.43231     58 t - - -
          1.38629  1.38629  1.38629  1.38629
          0.05993  3.53756  3.53756  1.46634  0.26236  1.09861  0.40547
     58   2.34656  0.39319  2.42158  1.96168     59 c - - -
          1.38629  1.38629  1.38629  1.38629
          0.05993  3.53756  3.53756  1.46634  0.26236  1.09861  0.40547
     59   0.37764  2.43264  2.09178  2.27061     60 a - - -
          1.38629  1.38629  1.38629  1.38629
          0.05993  3.53756  3.53756  1.46634  0.26236  1.09861  0.40547
     60   2.20388  1.98173  2.27509  0.43231     61 t - - -
          1.38629  1.38629  1.38629  1.38629
          0.05993  3.53756  3.53756  1.46634  0.26236  1.09861  0.40547
     61   0.37764  2.43264  2.09178  2.27061     62 a - - -
          1.38629  1.38629  1.38629  1.38629
          0.05993  3.53756  3.53756  1.46634  0.26236  1.09861  0.40547
     62   2.20388  1.98173  2.27509  0.43231     63 t - - -
          1.38629  1.38629  1.38629  1.38629
          0.05993  3.53756  3.53756  1.46634  0.26236  1.09861  0.40547
     63   0.37764  2.43264  2.09178  2.27061     64 a - - -
          1.38629  1.38629  1.38629  1.38629
          0.05993  3.53756  3.53756  1.46634  0.26236  1.09861  0.40547
     64   0.37764  2.43264  2.09178  2.27061     65 a - - -
          1.38629  1.38629  1.38629  1.38629
          0.05993  3.53756  3.53756  1.46634  0.26236  1.09861  0.40547
     65   0.37764  2.43264  2.09178  2.27061     67 a - - -
          1.38629  1.38629  1.38629  1.38629
          0.05993  3.53756  3.53756  1.46634  0.26236  1.09861  0.40547
     66   2.34656  0.39319  2.42158  1.96168     68 c - - -
          1.38629  1.38629  1.38629  1.38629
          0.05993  3.53756  3.53756  1.46634  0.26236  1.09861  0.40547
     67   2.34656  0.39319  2.42158  1.96168     69 c - - -
          1.38629  1.38629  1.38629  1.38629
          0.05993  3.53756  3.53756  1.46634  0.26236  1.09861  0.40547
     68   0.37764  2.43264  2.09178  2.27061     70 a - - -
          1.38629  1.38629  1.38629  1.38629
          0.05993  3.53756  3.53756  1.46634  0.26236  1.09861  0.40547
     69   2.13922  2.55731  0.33784  2.39220     71 g - - -
          1.38629  1.38629  1.38629  1.38629
          0.05993  3.53756  3.53756  1.46634  0.26236  1.09861  0.40547
     70   2.13922  2.55731  0.33784  2.39220     72 g - - -
          1.38629  1.38629  1.38629  1.38629
          0.05993  3.53756  3.53756  1.46634  0.26236  1.09861  0.40547
     71   0.37764  2.43264  2.09178  2.27061     73 a - - -
          1.38629  1.38629  1.38629  1.38629
          0.05993  3.53756  3.53756  1.46634  0.26236  1.09861  0.40547
     72   2.34656  0.39319  2.42158  1.96168     74 c - - -
          1.38629  1.38629  1.38629  1.38629
          0.05993  3.53756  3.53756  1.46634  0.26236  1.09861  0.40547
     73   0.37764  2.43264  2.09178  2.27061     75 a - - -
          1.38629  1.38629  1.38629  1.38629
          0.05993  3.53756  3.53756  1.46634  0.26236  1.09861  0.40547
     74   2.13922  2.55731  0.33784  2.39220     76 g - - -
          1.38629  1.38629  1.38629  1.38629
          0.05993  3.53756  3.53756  1.46634  0.26236  1.09861  0.40547
     75   0.37764  2.43264  2.09178  2.27061     77 a - - -
          1.38629  1.38629  1.38629  1.38629
          0.05993  3.53756  3.53756  1.46634  0.26236  1.09861  0.40547
     76   0.37764  2.43264  2.09178  2.27061     78 a - - -
          1.38629  1.38629  1.38629  1.38629
          0.05993  3.53756  3.53756  1.46634  0.26236  1.09861  0.40547
     77   2.13922  2.55731  0.33784  2.39220     79 g - - -
          1.38629  1.38629  1.38629  1.38629
          0.05993  3.53756  3.53756  1.46634  0.26236  1.09861  0.40547
     78   0.37764  2.43264  2.09178  2.27061     80 a - - -
          1.38629  1.38629  1.38629  1.38629
          0.05993  3.53756  3.53756  1.46634  0.26236  1.09861  0.40547
     79   0.37764  2.43264  2.09178  2.27061     81 a - - -
          1.38629  1.38629  1.38629  1.38629
          0.05993  3.53756  3.53756  1.46634  0.26236  1.09861  0.40547
     80   2.20388  1.98173  2.27509  0.43231     82 t - - -
          1.38629  1.38629  1.38629  1.38629
          0.05993  3.53756  3.53756  1.46634  0.26236  1.09861  0.40547
     81   2.20388  1.98173  2.27509  0.43231     83 t - - -
          1.38629  1.38629  1.38629  1.38629
          0.05993  3.53756  3.53756  1.46634  0.26236  1.09861  0.40547
     82   2.34656  0.39319  2.42158  1.96168     84 c - - -
          1.38629  1.38629  1.38629  1.38629
          0.05993  3.53756  3.53756  1.46634  0.26236  1.09861  0.40547
     83   2.20388  1.98173  2.27509  0.43231     85 t - - -
          1.38629  1.38629  1.38629  1.38629
          0.05993  3.53756  3.53756  1.46634  0.26236  1.09861  0.40547
     84   2.34656  0.39319  2.42158  1.96168     86 c - - -
          1.38629  1.38629  1.38629  1.38629
          0.05993  3.53756  3.53756  1.46634  0.26236  1.09861  0.40547
     85   0.37764  2.43264  2.09178  2.27061     87 a - - -
          1.38629  1.38629  1.38629  1.38629
          0.05993  3.53756  3.53756  1.46634  0.26236  1.09861  0.40547
     86   2.13922  2.55731  0.33784  2.39220     88 g - - -
          1.38629  1.38629  1.38629  1.38629
          0.05993  3.53756  3.53756  1.46634  0.26236  1.09861  0.40547
     87   0.37764  2.43264  2.09178  2.27061     89 a - - -
          1.38629  1.38629  1.38629  1.38629
          0.05993  3.53756  3.53756  1.46634  0.26236  1.09861  0.40547
     88   0.37764  2.43264  2.09178  2.27061     90 a - - -
          1.38629  1.38629  1.38629  1.38629
          0.05993  3.53756  3.53756  1.46634  0.26236  1.09861  0.40547
     89   0.37764  2.43264  2.09178  2.27061     91 a - - -
          1.38629  1.38629  1.38629  1.38629
          0.05993  3.53756  3.53756  1.46634  0.26236  1.09861  0.40547
     90   2.34656  0.39319  2.42158  1.96168     92 c - - -
          1.38629  1.38629  1.38629  1.38629
          0.05993  3.53756  3.53756  1.46634  0.26236  1.09861  0.40547
     91   2.20388  1.98173  2.27509  0.43231     93 t - - -
          1.38629  1.38629  1.38629  1.38629
          0.05993  3.53756  3.53756  1.46634  0.26236  1.09861  0.40547
     92   2.20388  1.98173  2.27509  0.43231     94 t - - -
          1.38629  1.38629  1.38629  1.38629
          0.05993  3.53756  3.53756  1.46634  0.26236  1.09861  0.40547
     93   2.34656  0.39319  2.42158  1.96168     95 c - - -
          1.38629  1.38629  1.38629  1.38629
          0.05993  3.53756  3.53756  1.46634  0.26236  1.09861  0.40547
     94   2.20388  1.98173  2.27509  0.43231     96 t - - -
          1.38629  1.38629  1.38629  1.38629
          0.05993  3.53756  3.53756  1.46634  0.26236  1.09861  0.40547
     95   2.20388  1.98173  2.27509  0.43231     97 t - - -
          1.38629  1.38629  1.38629  1.38629
          0.05993  3.53756  3.53756  1.46634  0.26236  1.09861  0.40547
     96   2.20388  1.98173  2.27509  0.43231     98 t - - -
          1.38629  1.38629  1.38629  1.38629
          0.05993  3.53756  3.53756  1.46634  0.26236  1.09861  0.40547
     97   2.13922  2.55731  0.33784  2.39220     99 g - - -
          1.38629  1.38629  1.38629  1.38629
          0.05993  3.53756  3.53756  1.46634  0.26236  1.09861  0.40547
     98   2.20388  1.98173  2.27509  0.43231    100 t - - -
          1.38629  1.38629  1.38629  1.38629
          0.05993  3.53756  3.53756  1.46634  0.26236  1.09861  0.40547
     99   2.20388  1.98173  2.27509  0.43231    101 t - - -
          1.38629  1.38629  1.38629  1.38629
          0.05993  3.53756  3.53756  1.46634  0.26236  1.09861  0.40547
    100   0.37764  2.43264  2.09178  2.27061    102 a - - -
          1.38629  1.38629  1.38629  1.38629
          0.05993  3.53756  3.53756  1.46634  0.26236  1.09861  0.40547
    101   2.20388  1.98173  2.27509  0.43231    103 t - - -
          1.38629  1.38629  1.38629  1.38629
          0.05993  3.53756  3.53756  1.46634  0.26236  1.09861  0.40547
    102   2.13922  2.55731  0.33784  2.39220    104 g - - -
          1.38629  1.38629  1.38629  1.38629
          0.05993  3.53756  3.53756  1.46634  0.26236  1.09861  0.40547
    103   2.20388  1.98173  2.27509  0.43231    105 t - - -
          1.38629  1.38629  1.38629  1.38629
          0.05993  3.53756  3.53756  1.46634  0.26236  1.09861  0.40547
    104   2.13922  2.55731  0.33784  2.39220    106 g - - -
          1.38629  1.38629  1.38629  1.38629
          0.05993  3.53756  3.53756  1.46634  0.26236  1.09861  0.40547
    105   2.20388  1.98173  2.27509  0.43231    107 t - - -
          1.38629  1.38629  1.38629  1.38629
          0.05993  3.53756  3.53756  1.46634  0.26236  1.09861  0.40547
    106   2.13922  2.55731  0.33784  2.39220    108 g - - -
          1.38629  1.38629  1.38629  1.38629
          0.05993  3.53756  3.53756  1.46634  0.26236  1.09861  0.40547
    107   2.34656  0.39319  2.42158  1.96168    109 c - - -
          1.38629  1.38629  1.38629  1.38629
          0.05993  3.53756  3.53756  1.46634  0.26236  1.09861  0.40547
    108   0.37764  2.43264  2.09178  2.27061    110 a - - -
          1.38629  1.38629  1.38629  1.38629
          0.05993  3.53756  3.53756  1.46634  0.26236  1.09861  0.40547
    109   2.20388  1.98173  2.27509  0.43231    111 t - - -
          1.38629  1.38629  1.38629  1.38629
          0.05993  3.53756  3.53756  1.46634  0.26236  1.09861  0.40547
    110   2.20388  1.98173  2.27509  0.43231    112 t - - -
          1.38629  1.38629  1.38629  1.38629
          0.05993  3.53756  3.53756  1.46634  0.26236  1.09861  0.40547
    111   2.34656  0.39319  2.42158  1.96168    113 c - - -
          1.38629  1.38629  1.38629  1.38629
          0.05993  3.53756  3.53756  1.46634  0.26236  1.09861  0.40547
    112   0.37764  2.43264  2.09178  2.27061    114 a - - -
          1.38629  1.38629  1.38629  1.38629
          0.05993  3.53756  3.53756  1.46634  0.26236  1.09861  0.40547
    113   0.37764  2.43264  2.09178  2.27061    115 a - - -
          1.38629  1.38629  1.38629  1.38629
          0.05993  3.53756  3.53756  1.46634  0.26236  1.09861  0.40547
    114   2.34656  0.39319  2.42158  1.96168    116 c - - -
          1.38629  1.38629  1.38629  1.38629
          0.05993  3.53756  3.53756  1.46634  0.26236  1.09861  0.40547
    115   2.20388  1.98173  2.27509  0.43231    117 t - - -
          1.38629  1.38629  1.38629  1.38629
          0.05993  3.53756  3.53756  1.46634  0.26236  1.09861  0.40547
    116   2.34656  0.39319  2.42158  1.96168    118 c - - -
          1.38629  1.38629  1.38629  1.38629
          0.05993  3.53756  3.53756  1.46634  0.26236  1.09861  0.40547
    117   0.37764  2.43264  2.09178  2.27061    119 a - - -
          1.38629  1.38629  1.38629  1.38629
          0.05993  3.53756  3.53756  1.46634  0.26236  1.09861  0.40547
    118   2.34656  0.39319  2.42158  1.96168    120 c - - -
          1.38629  1.38629  1.38629  1.38629
          0.05993  3.53756  3.53756  1.46634  0.26236  1.09861  0.40547
    119   0.37764  2.43264  2.09178  2.27061    121 a - - -
          1.38629  1.38629  1.38629  1.38629
          0.05993  3.53756  3.53756  1.46634  0.26236  1.09861  0.40547
    120   2.13922  2.55731  0.33784  2.39220    122 g - - -
          1.38629  1.38629  1.38629  1.38629
          0.05993  3.53756  3.53756  1.46634  0.26236  1.09861  0.40547
    121   0.37764  2.43264  2.09178  2.27061    123 a - - -
          1.38629  1.38629  1.38629  1.38629
          0.05993  3.53756  3.53756  1.46634  0.26236  1.09861  0.40547
    122   2.13922  2.55731  0.33784  2.39220    124 g - - -
          1.38629  1.38629  1.38629  1.38629
          0.05993  3.53756  3.53756  1.46634  0.26236  1.09861  0.40547
    123   2.20388  1.98173  2.27509  0.43231    125 t - - -
          1.38629  1.38629  1.38629  1.38629
          0.05993  3.53756  3.53756  1.46634  0.26236  1.09861  0.40547
    124   2.20388  1.98173  2.27509  0.43231    126 t - - -
          1.38629  1.38629  1.38629  1.38629
          0.05993  3.53756  3.53756  1.46634  0.26236  1.09861  0.40547
    125   2.13922  2.55731  0.33784  2.39220    127 g - - -
          1.38629  1.38629  1.38629  1.38629
          0.05993  3.53756  3.53756  1.46634  0.26236  1.09861  0.40547
    126   0.37764  2.43264  2.09178  2.27061    128 a - - -
          1.38629  1.38629  1.38629  1.38629
          0.05993  3.53756  3.53756  1.46634  0.26236  1.09861  0.40547
    127   0.37764  2.43264  2.09178  2.27061    129 a - - -
          1.38629  1.38629  1.38629  1.38629
          0.05993  3.53756  3.53756  1.46634  0.26236  1.09861  0.40547
    128   2.34656  0.39319  2.42158  1.96168    130 c - - -
          1.38629  1.38629  1.38629  1.38629
          0.05993  3.53756  3.53756  1.46634  0.26236  1.09861  0.40547
    129   2.34656  0.39319  2.42158  1.96168    131 c - - -
          1.38629  1.38629  1.38629  1.38629
          0.05993  3.53756  3.53756  1.46634  0.26236  1.09861  0.40547
    130   2.20388  1.98173  2.27509  0.43231    132 t - - -
          1.38629  1.38629  1.38629  1.38629
          0.05993  3.53756  3.53756  1.46634  0.26236  1.09861  0.40547
    131   2.20388  1.98173  2.27509  0.43231    133 t - - -
          1.38629  1.38629  1.38629  1.38629
          0.05993  3.53756  3.53756  1.46634  0.26236  1.09861  0.40547
    132   0.37764  2.43264  2.09178  2.27061    134 a - - -
          1.38629  1.38629  1.38629  1.38629
          0.05993  3.53756  3.53756  1.46634  0.26236  1.09861  0.40547
    133   2.34656  0.39319  2.42158  1.96168    135 c - - -
          1.38629  1.38629  1.38629  1.38629
          0.05993  3.53756  3.53756  1.46634  0.26236  1.09861  0.40547
    134   2.20388  1.98173  2.27509  0.43231    136 t - - -
          1.38629  1.38629  1.38629  1.38629
          0.05993  3.53756  3.53756  1.46634  0.26236  1.09861  0.40547
    135   2.20388  1.98173  2.27509  0.43231    137 t - - -
          1.38629  1.38629  1.38629  1.38629
          0.05993  3.53756  3.53756  1.46634  0.26236  1.09861  0.40547
    136   2.20388  1.98173  2.27509  0.43231    138 t - - -
          1.38629  1.38629  1.38629  1.38629
          0.05993  3.53756  3.53756  1.46634  0.26236  1.09861  0.40547
    137   2.13922  2.55731  0.33784  2.39220    139 g - - -
          1.38629  1.38629  1.38629  1.38629
          0.05993  3.53756  3.53756  1.46634  0.26236  1.09861  0.40547
    138   2.13922  2.55731  0.33784  2.39220    140 g - - -
          1.38629  1.38629  1.38629  1.38629
          0.05993  3.53756  3.53756  1.46634  0.26236  1.09861  0.40547
    139   0.37764  2.43264  2.09178  2.27061    141 a - - -
          1.38629  1.38629  1.38629  1.38629
          0.05993  3.53756  3.53756  1.46634  0.26236  1.09861  0.40547
    140   0.37764  2.43264  2.09178  2.27061    142 a - - -
          1.38629  1.38629  1.38629  1.38629
          0.05993  3.53756  3.53756  1.46634  0.26236  1.09861  0.40547
    141   0.37764  2.43264  2.09178  2.27061    143 a - - -
          1.38629  1.38629  1.38629  1.38629
          0.05993  3.53756  3.53756  1.46634  0.26236  1.09861  0.40547
    142   2.13922  2.55731  0.33784  2.39220    144 g - - -
          1.38629  1.38629  1.38629  1.38629
          0.05993  3.53756  3.53756  1.46634  0.26236  1.09861  0.40547
    143   0.37764  2.43264  2.09178  2.27061    145 a - - -
          1.38629  1.38629  1.38629  1.38629
          0.05993  3.53756  3.53756  1.46634  0.26236  1.09861  0.40547
    144   2.13922  2.55731  0.33784  2.39220    146 g - - -
          1.38629  1.38629  1.38629  1.38629
          0.05993  3.53756  3.53756  1.46634  0.26236  1.09861  0.40547
    145   2.34656  0.39319  2.42158  1.96168    147 c - - -
          1.38629  1.38629  1.38629  1.38629
          0.05993  3.53756  3.53756  1.46634  0.26236  1.09861  0.40547
    146   0.37764  2.43264  2.09178  2.27061    148 a - - -
          1.38629  1.38629  1.38629  1.38629
          0.05993  3.53756  3.53756  1.46634  0.26236  1.09861  0.40547
    147   2.13922  2.55731  0.33784  2.39220    149 g - - -
          1.38629  1.38629  1.38629  1.38629
          0.05993  3.53756  3.53756  1.46634  0.26236  1.09861  0.40547
    148   2.20388  1.98173  2.27509  0.43231    150 t - - -
          1.38629  1.38629  1.38629  1.38629
          0.05993  3.53756  3.53756  1.46634  0.26236  1.09861  0.40547
    149   2.20388  1.98173  2.27509  0.43231    151 t - - -
          1.38629  1.38629  1.38629  1.38629
          0.05993  3.53756  3.53756  1.46634  0.26236  1.09861  0.40547
    150   2.20388  1.98173  2.27509  0.43231    152 t - - -
          1.38629  1.38629  1.38629  1.38629
          0.05993  3.53756  3.53756  1.46634  0.26236  1.09861  0.40547
    151   2.34656  0.39319  2.42158  1.96168    153 c - - -
          1.38629  1.38629  1.38629  1.38629
          0.05993  3.53756  3.53756  1.46634  0.26236  1.09861  0.40547
    152   2.34656  0.39319  2.42158  1.96168    154 c - - -
          1.38629  1.38629  1.38629  1.38629
          0.05993  3.53756  3.53756  1.46634  0.26236  1.09861  0.40547
    153   2.20388  1.98173  2.27509  0.43231    155 t - - -
          1.38629  1.38629  1.38629  1.38629
          0.05993  3.53756  3.53756  1.46634  0.26236  1.09861  0.40547
    154   0.37764  2.43264  2.09178  2.27061    156 a - - -
          1.38629  1.38629  1.38629  1.38629
          0.05993  3.53756  3.53756  1.46634  0.26236  1.09861  0.40547
    155   0.37764  2.43264  2.09178  2.27061    157 a - - -
          1.38629  1.38629  1.38629  1.38629
          0.05993  3.53756  3.53756  1.46634  0.26236  1.09861  0.40547
    156   2.34656  0.39319  2.42158  1.96168    158 c - - -
          1.38629  1.38629  1.38629  1.38629
          0.05993  3.53756  3.53756  1.46634  0.26236  1.09861  0.40547
    157   0.37764  2.43264  2.09178  2.27061    159 a - - -
          1.38629  1.38629  1.38629  1.38629
          0.05993  3.53756  3.53756  1.46634  0.26236  1.09861  0.40547
    158   2.34656  0.39319  2.42158  1.96168    160 c - - -
          1.38629  1.38629  1.38629  1.38629
          0.05993  3.53756  3.53756  1.46634  0.26236  1.09861  0.40547
    159   2.20388  1.98173  2.27509  0.43231    161 t - - -
          1.38629  1.38629  1.38629  1.38629
          0.05993  3.53756  3.53756  1.46634  0.26236  1.09861  0.40547
    160   2.34656  0.39319  2.42158  1.96168    162 c - - -
          1.38629  1.38629  1.38629  1.38629
          0.05993  3.53756  3.53756  1.46634  0.26236  1.09861  0.40547
    161   2.13922  2.55731  0.33784  2.39220    163 g - - -
          1.38629  1.38629  1.38629  1.38629
          0.05993  3.53756  3.53756  1.46634  0.26236  1.09861  0.40547
    162   2.20388  1.98173  2.27509  0.43231    164 t - - -
          1.38629  1.38629  1.38629  1.38629
          0.05993  3.53756  3.53756  1.46634  0.26236  1.09861  0.40547
    163   2.20388  1.98173  2.27509  0.43231    165 t - - -
          1.38629  1.38629  1.38629  1.38629
          0.05993  3.53756  3.53756  1.46634  0.26236  1.09861  0.40547
    164   2.20388  1.98173  2.27509  0.43231    166 t - - -
          1.38629  1.38629  1.38629  1.38629
          0.05993  3.53756  3.53756  1.46634  0.26236  1.09861  0.40547
    165   2.20388  1.98173  2.27509  0.43231    167 t - - -
          1.38629  1.38629  1.38629  1.38629
          0.05993  3.53756  3.53756  1.46634  0.26236  1.09861  0.40547
    166   2.13922  2.55731  0.33784  2.39220    168 g - - -
          1.38629  1.38629  1.38629  1.38629
          0.05993  3.53756  3.53756  1.46634  0.26236  1.09861  0.40547
    167   2.20388  1.98173  2.27509  0.43231    169 t - - -
          1.38629  1.38629  1.38629  1.38629
          0.05993  3.53756  3.53756  1.46634  0.26236  1.09861  0.40547
    168   0.37764  2.43264  2.09178  2.27061    170 a - - -
          1.38629  1.38629  1.38629  1.38629
          0.05993  3.53756  3.53756  1.46634  0.26236  1.09861  0.40547
    169   0.37764  2.43264  2.09178  2.27061    171 a - - -
          1.38629  1.38629  1.38629  1.38629
          0.03041  3.50804        *  1.46634  0.26236  0.00000        *
//
HMMER3/f [3.3.2 | Nov 2020]
NAME  S01/1C3H1L.9
LENG  171
ALPH  DNA
RF    no
MM    no
CONS  yes
CS    no
MAP   yes
DATE  Sun Ar 22 01:12:33 2018
NSEQ  2
EFFN  1.238281
CKSUM 840755075
STATS LOCAL MSV      -10.3834  0.70745
STATS LOCAL VITERBI  -10.9921  0.70745
STATS LOCAL FORWARD   -3.8858  0.70745
HMM          A        C        G        T   
            m->m     m->i     m->d     i->m     i->i     d->m     d->d
  COMPO   1.24179  1.49491  1.52433  1.31267
          1.38629  1.38629  1.38629  1.38629
          0.05993  3.53756  3.53756  1.46634  0.26236  0.00000        *
      1   0.37764  2.43264  2.09178  2.27061      1 a - - -
          1.38629  1.38629  1.38629  1.38629
          0.05993  3.53756  3.53756  1.46634  0.26236  1.09861  0.40547
      2   0.37764  2.43264  2.09178  2.27061      2 a - - -
          1.38629  1.38629  1.38629  1.38629
          0.05993  3.53756  3.53756  1.46634  0.26236  1.09861  0.40547
      3   2.13922  2.55731  0.33784  2.39220      3 g - - -
          1.38629  1.38629  1.38629  1.38629
          0.05993  3.53756  3.53756  1.46634  0.26236  1.09861  0.40547
      4   2.20388  1.98173  2.27509  0.43231      4 t - - -
          1.38629  1.38629  1.38629  1.38629
          0.05993  3.53756  3.53756  1.46634  0.26236  1.09861  0.40547
      5   2.20388  1.98173  2.27509  0.43231      5 t - - -
          1.38629  1.38629  1.38629  1.38629
          0.05993  3.53756  3.53756  1.46634  0.26236  1.09861  0.40547
      6   2.34656  0.39319  2.42158  1.96168      6 c - - -
          1.38629  1.38629  1.38629  1.38629
          0.05993  3.53756  3.53756  1.46634  0.26236  1.09861  0.40547
      7   2.34656  0.39319  2.42158  1.96168      7 c - - -
          1.38629  1.38629  1.38629  1.38629
          0.05993  3.53756  3.53756  1.46634  0.26236  1.09861  0.40547
      8   0.37764  2.43264  2.09178  2.27061      8 a - - -
          1.38629  1.38629  1.38629  1.38629
          0.05993  3.53756  3.53756  1.46634  0.26236  1.09861  0.40547
      9   0.37764  2.43264  2.09178  2.27061      9 a - - -
          1.38629  1.38629  1.38629  1.38629
          0.05993  3.53756  3.53756  1.46634  0.26236  1.09861  0.40547
     10   2.13922  2.55731  0.33784  2.39220     10 g - - -
          1.38629  1.38629  1.38629  1.38629
          0.05993  3.53756  3.53756  1.46634  0.26236  1.09861  0.40547
     11   2.20388  1.98173  2.27509  0.43231     11 t - - -
          1.38629  1.38629  1.38629  1.38629
          0.05993  3.53756  3.53756  1.46634  0.26236  1.09861  0.40547
     12   2.13922  2.55731  0.33784  2.39220     12 g - - -
          1.38629  1.38629  1.38629  1.38629
          0.05993  3.53756  3.53756  1.46634  0.26236  1.09861  0.40547
     13   0.37764  2.43264  2.09178  2.27061     13 a - - -
          1.38629  1.38629  1.38629  1.38629
          0.05993  3.53756  3.53756  1.46634  0.26236  1.09861  0.40547
     14   0.37764  2.43264  2.09178  2.27061     14 a - - -
          1.38629  1.38629  1.38629  1.38629
          0.05993  3.53756  3.53756  1.46634  0.26236  1.09861  0.40547
     15   2.20388  1.98173  2.27509  0.43231     15 t - - -
          1.38629  1.38629  1.38629  1.38629
          0.05993  3.53756  3.53756  1.46634  0.26236  1.09861  0.40547
     16   0.37764  2.43264  2.09178  2.27061     16 a - - -
          1.38629  1.38629  1.38629  1.38629
          0.05993  3.53756  3.53756  1.46634  0.26236  1.09861  0.40547
     17   2.34656  0.39319  2.42158  1.96168     17 c - - -
          1.38629  1.38629  1.38629  1.38629
          0.05993  3.53756  3.53756  1.46634  0.26236  1.09861  0.40547
     18   2.20388  1.98173  2.27509  0.43231     18 t - - -
          1.38629  1.38629  1.38629  1.38629
          0.05993  3.53756  3.53756  1.46634  0.26236  1.09861  0.40547
     19   2.20388  1.98173  2.27509  0.43231     19 t - - -
          1.38629  1.38629  1.38629  1.38629
          0.05993  3.53756  3.53756  1.46634  0.26236  1.09861  0.40547
     20   2.20388  1.98173  2.27509  0.43231     20 t - - -
          1.38629  1.38629  1.38629  1.38629
          0.05993  3.53756  3.53756  1.46634  0.26236  1.09861  0.40547
     21   2.13922  2.55731  0.33784  2.39220     21 g - - -
          1.38629  1.38629  1.38629  1.38629
          0.05993  3.53756  3.53756  1.46634  0.26236  1.09861  0.40547
     22   0.37764  2.43264  2.09178  2.27061     22 a - - -
          1.38629  1.38629  1.38629  1.38629
          0.05993  3.53756  3.53756  1.46634  0.26236  1.09861  0.40547
     23   2.13922  2.55731  0.33784  2.39220     23 g - - -
          1.38629  1.38629  1.38629  1.38629
          0.05993  3.53756  3.53756  1.46634  0.26236  1.09861  0.40547
     24   2.20388  1.98173  2.27509  0.43231     24 t - - -
          1.38629  1.38629  1.38629  1.38629
          0.05993  3.53756  3.53756  1.46634  0.26236  1.09861  0.40547
     25   2.13922  2.55731  0.33784  2.39220     25 g - - -
          1.38629  1.38629  1.38629  1.38629
          0.05993  3.53756  3.53756  1.46634  0.26236  1.09861  0.40547
     26   2.34656  0.39319  2.42158  1.96168     26 c - - -
          1.38629  1.38629  1.38629  1.38629
          0.05993  3.53756  3.53756  1.46634  0.26236  1.09861  0.40547
     27   2.20388  1.98173  2.27509  0.43231     27 t - - -
          1.38629  1.38629  1.38629  1.38629
          0.05993  3.53756  3.53756  1.46634  0.26236  1.09861  0.40547
     28   2.20388  1.98173  2.27509  0.43231     28 t - - -
          1.38629  1.38629  1.38629  1.38629
          0.05993  3.53756  3.53756  1.46634  0.26236  1.09861  0.40547
     29   2.20388  1.98173  2.27509  0.43231     29 t - - -
          1.38629  1.38629  1.38629  1.38629
          0.05993  3.53756  3.53756  1.46634  0.26236  1.09861  0.40547
     30   2.13922  2.55731  0.33784  2.39220     30 g - - -
          1.38629  1.38629  1.38629  1.38629
          0.05993  3.53756  3.53756  1.46634  0.26236  1.09861  0.40547
     31   0.37764  2.43264  2.09178  2.27061     31 a - - -
          1.38629  1.38629  1.38629  1.38629
          0.05993  3.53756  3.53756  1.46634  0.26236  1.09861  0.40547
     32   0.37764  2.43264  2.09178  2.27061     32 a - - -
          1.38629  1.38629  1.38629  1.38629
          0.05993  3.53756  3.53756  1.46634  0.26236  1.09861  0.40547
     33   2.13922  2.55731  0.33784  2.39220     33 g - - -
          1.38629  1.38629  1.38629  1.38629
          0.05993  3.53756  3.53756  1.46634  0.26236  1.09861  0.40547
     34   2.34656  0.39319  2.42158  1.96168     34 c - - -
          1.38629  1.38629  1.38629  1.38629
          0.05993  3.53756  3.53756  1.46634  0.26236  1.09861  0.40547
     35   2.34656  0.39319  2.42158  1.96168     35 c - - -
          1.38629  1.38629  1.38629  1.38629
          0.05993  3.53756  3.53756  1.46634  0.26236  1.09861  0.40547
     36   2.20388  1.98173  2.27509  0.43231     36 t - - -
          1.38629  1.38629  1.38629  1.38629
          0.05993  3.53756  3.53756  1.46634  0.26236  1.09861  0.40547
     37   0.37764  2.43264  2.09178  2.27061     37 a - - -
          1.38629  1.38629  1.38629  1.38629
          0.05993  3.53756  3.53756  1.46634  0.26236  1.09861  0.40547
     38   2.34656  0.39319  2.42158  1.96168     38 c - - -
          1.38629  1.38629  1.38629  1.38629
          0.05993  3.53756  3.53756  1.46634  0.26236  1.09861  0.40547
     39   2.13922  2.55731  0.33784  2.39220     39 g - - -
          1.38629  1.38629  1.38629  1.38629
          0.05993  3.53756  3.53756  1.46634  0.26236  1.09861  0.40547
     40   2.13922  2.55731  0.33784  2.39220     40 g - - -
          1.38629  1.38629  1.38629  1.38629
          0.05993  3.53756  3.53756  1.46634  0.26236  1.09861  0.40547
     41   2.20388  1.98173  2.27509  0.43231     41 t - - -
          1.38629  1.38629  1.38629  1.38629
          0.05993  3.53756  3.53756  1.46634  0.26236  1.09861  0.40547
     42   2.20388  1.98173  2.27509  0.43231     42 t - - -
          1.38629  1.38629  1.38629  1.38629
          0.05993  3.53756  3.53756  1.46634  0.26236  1.09861  0.40547
     43   2.13922  2.55731  0.33784  2.39220     43 g - - -
          1.38629  1.38629  1.38629  1.38629
          0.05993  3.53756  3.53756  1.46634  0.26236  1.09861  0.40547
     44   0.37764  2.43264  2.09178  2.27061     44 a - - -
          1.38629  1.38629  1.38629  1.38629
          0.05993  3.53756  3.53756  1.46634  0.26236  1.09861  0.40547
     45   2.34656  0.39319  2.42158  1.96168     45 c - - -
          1.38629  1.38629  1.38629  1.38629
          0.05993  3.53756  3.53756  1.46634  0.26236  1.09861  0.40547
     46   0.37764  2.43264  2.09178  2.27061     46 a - - -
          1.38629  1.38629  1.38629  1.38629
          0.05993  3.53756  3.53756  1.46634  0.26236  1.09861  0.40547
     47   0.37764  2.43264  2.09178  2.27061     47 a - - -
          1.38629  1.38629  1.38629  1.38629
          0.05993  3.53756  3.53756  1.46634  0.26236  1.09861  0.40547
     48   2.34656  0.39319  2.42158  1.96168     48 c - - -
          1.38629  1.38629  1.38629  1.38629
          0.05993  3.53756  3.53756  1.46634  0.26236  1.09861  0.40547
     49   2.13922  2.55731  0.33784  2.39220     49 g - - -
          1.38629  1.38629  1.38629  1.38629
          0.05993  3.53756  3.53756  1.46634  0.26236  1.09861  0.40547
     50   0.37764  2.43264  2.09178  2.27061     50 a - - -
          1.38629  1.38629  1.38629  1.38629
          0.05993  3.53756  3.53756  1.46634  0.26236  1.09861  0.40547
     51   0.37764  2.43264  2.09178  2.27061     51 a - - -
          1.38629  1.38629  1.38629  1.38629
          0.05993  3.53756  3.53756  1.46634  0.26236  1.09861  0.40547
     52   0.37764  2.43264  2.09178  2.27061     52 a - - -
          1.38629  1.38629  1.38629  1.38629
          0.05993  3.53756  3.53756  1.46634  0.26236  1.09861  0.40547
     53   2.20388  1.98173  2.27509  0.43231     53 t - - -
          1.38629  1.38629  1.38629  1.38629
          0.05993  3.53756  3.53756  1.46634  0.26236  1.09861  0.40547
     54   0.37764  2.43264  2.09178  2.27061     54 a - - -
          1.38629  1.38629  1.38629  1.38629
          0.05993  3.53756  3.53756  1.46634  0.26236  1.09861  0.40547
     55   2.20388  1.98173  2.27509  0.43231     55 t - - -
          1.38629  1.38629  1.38629  1.38629
          0.05993  3.53756  3.53756  1.46634  0.26236  1.09861  0.40547
     56   2.34656  0.39319  2.42158  1.96168     56 c - - -
          1.38629  1.38629  1.38629  1.38629
          0.05993  3.53756  3.53756  1.46634  0.26236  1.09861  0.40547
     57   2.20388  1.98173  2.27509  0.43231     57 t - - -
          1.38629  1.38629  1.38629  1.38629
          0.05993  3.53756  3.53756  1.46634  0.26236  1.09861  0.40547
     58   2.20388  1.98173  2.27509  0.43231     58 t - - -
          1.38629  1.38629  1.38629  1.38629
          0.05993  3.53756  3.53756  1.46634  0.26236  1.09861  0.40547
     59   2.34656  0.39319  2.42158  1.96168     59 c - - -
          1.38629  1.38629  1.38629  1.38629
          0.05993  3.53756  3.53756  1.46634  0.26236  1.09861  0.40547
     60   0.37764  2.43264  2.09178  2.27061     60 a - - -
          1.38629  1.38629  1.38629  1.38629
          0.05993  3.53756  3.53756  1.46634  0.26236  1.09861  0.40547
     61   2.20388  1.98173  2.27509  0.43231     61 t - - -
          1.38629  1.38629  1.38629  1.38629
          0.05993  3.53756  3.53756  1.46634  0.26236  1.09861  0.40547
     62   2.13922  2.55731  0.33784  2.39220     62 g - - -
          1.38629  1.38629  1.38629  1.38629
          0.05993  3.53756  3.53756  1.46634  0.26236  1.09861  0.40547
     63   2.20388  1.98173  2.27509  0.43231     63 t - - -
          1.38629  1.38629  1.38629  1.38629
          0.05993  3.53756  3.53756  1.46634  0.26236  1.09861  0.40547
     64   0.37764  2.43264  2.09178  2.27061     64 a - - -
          1.38629  1.38629  1.38629  1.38629
          0.05993  3.53756  3.53756  1.46634  0.26236  1.09861  0.40547
     65   0.37764  2.43264  2.09178  2.27061     65 a - - -
          1.38629  1.38629  1.38629  1.38629
          0.05993  3.53756  3.53756  1.46634  0.26236  1.09861  0.40547
     66   0.37764  2.43264  2.09178  2.27061     66 a - - -
          1.38629  1.38629  1.38629  1.38629
          0.05993  3.53756  3.53756  1.46634  0.26236  1.09861  0.40547
     67   0.37764  2.43264  2.09178  2.27061     67 a - - -
          1.38629  1.38629  1.38629  1.38629
          0.05993  3.53756  3.53756  1.46634  0.26236  1.09861  0.40547
     68   0.37764  2.43264  2.09178  2.27061     68 a - - -
          1.38629  1.38629  1.38629  1.38629
          0.05993  3.53756  3.53756  1.46634  0.26236  1.09861  0.40547
     69   2.34656  0.39319  2.42158  1.96168     69 c - - -
          1.38629  1.38629  1.38629  1.38629
          0.05993  3.53756  3.53756  1.46634  0.26236  1.09861  0.40547
     70   2.20388  1.98173  2.27509  0.43231     70 t - - -
          1.38629  1.38629  1.38629  1.38629
          0.05993  3.53756  3.53756  1.46634  0.26236  1.09861  0.40547
     71   0.37764  2.43264  2.09178  2.27061     71 a - - -
          1.38629  1.38629  1.38629  1.38629
          0.05993  3.53756  3.53756  1.46634  0.26236  1.09861  0.40547
     72   2.34656  0.39319  2.42158  1.96168     72 c - - -
          1.38629  1.38629  1.38629  1.38629
          0.05993  3.53756  3.53756  1.46634  0.26236  1.09861  0.40547
     73   0.37764  2.43264  2.09178  2.27061     73 a - - -
          1.38629  1.38629  1.38629  1.38629
          0.05993  3.53756  3.53756  1.46634  0.26236  1.09861  0.40547
     74   0.37764  2.43264  2.09178  2.27061     74 a - - -
          1.38629  1.38629  1.38629  1.38629
          0.05993  3.53756  3.53756  1.46634  0.26236  1.09861  0.40547
     75   0.37764  2.43264  2.09178  2.27061     75 a - - -
          1.38629  1.38629  1.38629  1.38629
          0.05993  3.53756  3.53756  1.46634  0.26236  1.09861  0.40547
     76   2.13922  2.55731  0.33784  2.39220     76 g - - -
          1.38629  1.38629  1.38629  1.38629
          0.05993  3.53756  3.53756  1.46634  0.26236  1.09861  0.40547
     77   0.37764  2.43264  2.09178  2.27061     77 a - - -
          1.38629  1.38629  1.38629  1.38629
          0.05993  3.53756  3.53756  1.46634  0.26236  1.09861  0.40547
     78   0.37764  2.43264  2.09178  2.27061     78 a - - -
          1.38629  1.38629  1.38629  1.38629
          0.05993  3.53756  3.53756  1.46634  0.26236  1.09861  0.40547
     79   2.20388  1.98173  2.27509  0.43231     79 t - - -
          1.38629  1.38629  1.38629  1.38629
          0.05993  3.53756  3.53756  1.46634  0.26236  1.09861  0.40547
     80   2.34656  0.39319  2.42158  1.96168     80 c - - -
          1.38629  1.38629  1.38629  1.38629
          0.05993  3.53756  3.53756  1.46634  0.26236  1.09861  0.40547
     81   0.37764  2.43264  2.09178  2.27061     81 a - - -
          1.38629  1.38629  1.38629  1.38629
          0.05993  3.53756  3.53756  1.46634  0.26236  1.09861  0.40547
     82   2.20388  1.98173  2.27509  0.43231     82 t - - -
          1.38629  1.38629  1.38629  1.38629
          0.05993  3.53756  3.53756  1.46634  0.26236  1.09861  0.40547
     83   2.20388  1.98173  2.27509  0.43231     83 t - - -
          1.38629  1.38629  1.38629  1.38629
          0.05993  3.53756  3.53756  1.46634  0.26236  1.09861  0.40547
     84   2.34656  0.39319  2.42158  1.96168     84 c - - -
          1.38629  1.38629  1.38629  1.38629
          0.05993  3.53756  3.53756  1.46634  0.26236  1.09861  0.40547
     85   2.13922  2.55731  0.33784  2.39220     85 g - - -
          1.38629  1.38629  1.38629  1.38629
          0.05993  3.53756  3.53756  1.46634  0.26236  1.09861  0.40547
     86   2.34656  0.39319  2.42158  1.96168     86 c - - -
          1.38629  1.38629  1.38629  1.38629
          0.05993  3.53756  3.53756  1.46634  0.26236  1.09861  0.40547
     87   0.37764  2.43264  2.09178  2.27061     87 a - - -
          1.38629  1.38629  1.38629  1.38629
          0.05993  3.53756  3.53756  1.46634  0.26236  1.09861  0.40547
     88   2.13922  2.55731  0.33784  2.39220     88 g - - -
          1.38629  1.38629  1.38629  1.38629
          0.05993  3.53756  3.53756  1.46634  0.26236  1.09861  0.40547
     89   0.37764  2.43264  2.09178  2.27061     89 a - - -
          1.38629  1.38629  1.38629  1.38629
          0.05993  3.53756  3.53756  1.46634  0.26236  1.09861  0.40547
     90   0.37764  2.43264  2.09178  2.27061     90 a - - -
          1.38629  1.38629  1.38629  1.38629
          0.05993  3.53756  3.53756  1.46634  0.26236  1.09861  0.40547
     91   0.37764  2.43264  2.09178  2.27061     91 a - - -
          1.38629  1.38629  1.38629  1.38629
          0.05993  3.53756  3.53756  1.46634  0.26236  1.09861  0.40547
     92   2.34656  0.39319  2.42158  1.96168     92 c - - -
          1.38629  1.38629  1.38629  1.38629
          0.05993  3.53756  3.53756  1.46634  0.26236  1.09861  0.40547
     93   2.34656  0.39319  2.42158  1.96168     93 c - - -
          1.38629  1.38629  1.38629  1.38629
          0.05993  3.53756  3.53756  1.46634  0.26236  1.09861  0.40547
     94   0.37764  2.43264  2.09178  2.27061     94 a - - -
          1.38629  1.38629  1.38629  1.38629
          0.05993  3.53756  3.53756  1.46634  0.26236  1.09861  0.40547
     95   2.34656  0.39319  2.42158  1.96168     95 c - - -
          1.38629  1.38629  1.38629  1.38629
          0.05993  3.53756  3.53756  1.46634  0.26236  1.09861  0.40547
     96   2.13922  2.55731  0.33784  2.39220     96 g - - -
          1.38629  1.38629  1.38629  1.38629
          0.05993  3.53756  3.53756  1.46634  0.26236  1.09861  0.40547
     97   2.20388  1.98173  2.27509  0.43231     97 t - - -
          1.38629  1.38629  1.38629  1.38629
          0.05993  3.53756  3.53756  1.46634  0.26236  1.09861  0.40547
     98   2.20388  1.98173  2.27509  0.43231     98 t - - -
          1.38629  1.38629  1.38629  1.38629
          0.05993  3.53756  3.53756  1.46634  0.26236  1.09861  0.40547
     99   2.13922  2.55731  0.33784  2.39220     99 g - - -
          1.38629  1.38629  1.38629  1.38629
          0.05993  3.53756  3.53756  1.46634  0.26236  1.09861  0.40547
    100   2.20388  1.98173  2.27509  0.43231    100 t - - -
          1.38629  1.38629  1.38629  1.38629
          0.05993  3.53756  3.53756  1.46634  0.26236  1.09861  0.40547
    101   2.13922  2.55731  0.33784  2.39220    101 g - - -
          1.38629  1.38629  1.38629  1.38629
          0.05993  3.53756  3.53756  1.46634  0.26236  1.09861  0.40547
    102   0.37764  2.43264  2.09178  2.27061    102 a - - -
          1.38629  1.38629  1.38629  1.38629
          0.05993  3.53756  3.53756  1.46634  0.26236  1.09861  0.40547
    103   2.20388  1.98173  2.27509  0.43231    103 t - - -
          1.38629  1.38629  1.38629  1.38629
          0.05993  3.53756  3.53756  1.46634  0.26236  1.09861  0.40547
    104   2.34656  0.39319  2.42158  1.96168    104 c - - -
          1.38629  1.38629  1.38629  1.38629
          0.05993  3.53756  3.53756  1.46634  0.26236  1.09861  0.40547
    105   2.20388  1.98173  2.27509  0.43231    105 t - - -
          1.38629  1.38629  1.38629  1.38629
          0.05993  3.53756  3.53756  1.46634  0.26236  1.09861  0.40547
    106   2.34656  0.39319  2.42158  1.96168    106 c - - -
          1.38629  1.38629  1.38629  1.38629
          0.05993  3.53756  3.53756  1.46634  0.26236  1.09861  0.40547
    107   2.20388  1.98173  2.27509  0.43231    107 t - - -
          1.38629  1.38629  1.38629  1.38629
          0.05993  3.53756  3.53756  1.46634  0.26236  1.09861  0.40547
    108   2.13922  2.55731  0.33784  2.39220    108 g - - -
          1.38629  1.38629  1.38629  1.38629
          0.05993  3.53756  3.53756  1.46634  0.26236  1.09861  0.40547
    109   2.34656  0.39319  2.42158  1.96168    109 c - - -
          1.38629  1.38629  1.38629  1.38629
          0.05993  3.53756  3.53756  1.46634  0.26236  1.09861  0.40547
    110   0.37764  2.43264  2.09178  2.27061    110 a - - -
          1.38629  1.38629  1.38629  1.38629
          0.05993  3.53756  3.53756  1.46634  0.26236  1.09861  0.40547
    111   2.20388  1.98173  2.27509  0.43231    111 t - - -
          1.38629  1.38629  1.38629  1.38629
          0.05993  3.53756  3.53756  1.46634  0.26236  1.09861  0.40547
    112   2.20388  1.98173  2.27509  0.43231    112 t - - -
          1.38629  1.38629  1.38629  1.38629
          0.05993  3.53756  3.53756  1.46634  0.26236  1.09861  0.40547
    113   2.34656  0.39319  2.42158  1.96168    113 c - - -
          1.38629  1.38629  1.38629  1.38629
          0.05993  3.53756  3.53756  1.46634  0.26236  1.09861  0.40547
    114   0.37764  2.43264  2.09178  2.27061    114 a - - -
          1.38629  1.38629  1.38629  1.38629
          0.05993  3.53756  3.53756  1.46634  0.26236  1.09861  0.40547
    115   0.37764  2.43264  2.09178  2.27061    115 a - - -
          1.38629  1.38629  1.38629  1.38629
          0.05993  3.53756  3.53756  1.46634  0.26236  1.09861  0.40547
    116   2.34656  0.39319  2.42158  1.96168    116 c - - -
          1.38629  1.38629  1.38629  1.38629
          0.05993  3.53756  3.53756  1.46634  0.26236  1.09861  0.40547
    117   2.20388  1.98173  2.27509  0.43231    117 t - - -
          1.38629  1.38629  1.38629  1.38629
          0.05993  3.53756  3.53756  1.46634  0.26236  1.09861  0.40547
    118   2.34656  0.39319  2.42158  1.96168    118 c - - -
          1.38629  1.38629  1.38629  1.38629
          0.05993  3.53756  3.53756  1.46634  0.26236  1.09861  0.40547
    119   0.37764  2.43264  2.09178  2.27061    119 a - - -
          1.38629  1.38629  1.38629  1.38629
          0.05993  3.53756  3.53756  1.46634  0.26236  1.09861  0.40547
    120   2.34656  0.39319  2.42158  1.96168    120 c - - -
          1.38629  1.38629  1.38629  1.38629
          0.05993  3.53756  3.53756  1.46634  0.26236  1.09861  0.40547
    121   0.37764  2.43264  2.09178  2.27061    121 a - - -
          1.38629  1.38629  1.38629  1.38629
          0.05993  3.53756  3.53756  1.46634  0.26236  1.09861  0.40547
    122   2.13922  2.55731  0.33784  2.39220    122 g - - -
          1.38629  1.38629  1.38629  1.38629
          0.05993  3.53756  3.53756  1.46634  0.26236  1.09861  0.40547
    123   0.37764  2.43264  2.09178  2.27061    123 a - - -
          1.38629  1.38629  1.38629  1.38629
          0.05993  3.53756  3.53756  1.46634  0.26236  1.09861  0.40547
    124   2.13922  2.55731  0.33784  2.39220    124 g - - -
          1.38629  1.38629  1.38629  1.38629
          0.05993  3.53756  3.53756  1.46634  0.26236  1.09861  0.40547
    125   2.20388  1.98173  2.27509  0.43231    125 t - - -
          1.38629  1.38629  1.38629  1.38629
          0.05993  3.53756  3.53756  1.46634  0.26236  1.09861  0.40547
    126   2.20388  1.98173  2.27509  0.43231    126 t - - -
          1.38629  1.38629  1.38629  1.38629
          0.05993  3.53756  3.53756  1.46634  0.26236  1.09861  0.40547
    127   2.13922  2.55731  0.33784  2.39220    127 g - - -
          1.38629  1.38629  1.38629  1.38629
          0.05993  3.53756  3.53756  1.46634  0.26236  1.09861  0.40547
    128   0.37764  2.43264  2.09178  2.27061    128 a - - -
          1.38629  1.38629  1.38629  1.38629
          0.05993  3.53756  3.53756  1.46634  0.26236  1.09861  0.40547
    129   0.37764  2.43264  2.09178  2.27061    129 a - - -
          1.38629  1.38629  1.38629  1.38629
          0.05993  3.53756  3.53756  1.46634  0.26236  1.09861  0.40547
    130   2.34656  0.39319  2.42158  1.96168    130 c - - -
          1.38629  1.38629  1.38629  1.38629
          0.05993  3.53756  3.53756  1.46634  0.26236  1.09861  0.40547
    131   2.34656  0.39319  2.42158  1.96168    131 c - - -
          1.38629  1.38629  1.38629  1.38629
          0.05993  3.53756  3.53756  1.46634  0.26236  1.09861  0.40547
    132   2.20388  1.98173  2.27509  0.43231    132 t - - -
          1.38629  1.38629  1.38629  1.38629
          0.05993  3.53756  3.53756  1.46634  0.26236  1.09861  0.40547
    133   2.20388  1.98173  2.27509  0.43231    133 t - - -
          1.38629  1.38629  1.38629  1.38629
          0.05993  3.53756  3.53756  1.46634  0.26236  1.09861  0.40547
    134   2.20388  1.98173  2.27509  0.43231    134 t - - -
          1.38629  1.38629  1.38629  1.38629
          0.05993  3.53756  3.53756  1.46634  0.26236  1.09861  0.40547
    135   2.34656  0.39319  2.42158  1.96168    135 c - - -
          1.38629  1.38629  1.38629  1.38629
          0.05993  3.53756  3.53756  1.46634  0.26236  1.09861  0.40547
    136   2.20388  1.98173  2.27509  0.43231    136 t - - -
          1.38629  1.38629  1.38629  1.38629
          0.05993  3.53756  3.53756  1.46634  0.26236  1.09861  0.40547
    137   2.20388  1.98173  2.27509  0.43231    137 t - - -
          1.38629  1.38629  1.38629  1.38629
          0.05993  3.53756  3.53756  1.46634  0.26236  1.09861  0.40547
    138   2.34656  0.39319  2.42158  1.96168    138 c - - -
          1.38629  1.38629  1.38629  1.38629
          0.05993  3.53756  3.53756  1.46634  0.26236  1.09861  0.40547
    139   2.34656  0.39319  2.42158  1.96168    139 c - - -
          1.38629  1.38629  1.38629  1.38629
          0.05993  3.53756  3.53756  1.46634  0.26236  1.09861  0.40547
    140   2.20388  1.98173  2.27509  0.43231    140 t - - -
          1.38629  1.38629  1.38629  1.38629
          0.05993  3.53756  3.53756  1.46634  0.26236  1.09861  0.40547
    141   0.37764  2.43264  2.09178  2.27061    141 a - - -
          1.38629  1.38629  1.38629  1.38629
          0.05993  3.53756  3.53756  1.46634  0.26236  1.09861  0.40547
    142   2.20388  1.98173  2.27509  0.43231    142 t - - -
          1.38629  1.38629  1.38629  1.38629
          0.05993  3.53756  3.53756  1.46634  0.26236  1.09861  0.40547
    143   0.37764  2.43264  2.09178  2.27061    143 a - - -
          1.38629  1.38629  1.38629  1.38629
          0.05993  3.53756  3.53756  1.46634  0.26236  1.09861  0.40547
    144   2.13922  2.55731  0.33784  2.39220    144 g - - -
          1.38629  1.38629  1.38629  1.38629
          0.05993  3.53756  3.53756  1.46634  0.26236  1.09861  0.40547
    145   0.37764  2.43264  2.09178  2.27061    145 a - - -
          1.38629  1.38629  1.38629  1.38629
          0.05993  3.53756  3.53756  1.46634  0.26236  1.09861  0.40547
    146   2.13922  2.55731  0.33784  2.39220    146 g - - -
          1.38629  1.38629  1.38629  1.38629
          0.05993  3.53756  3.53756  1.46634  0.26236  1.09861  0.40547
    147   2.34656  0.39319  2.42158  1.96168    147 c - - -
          1.38629  1.38629  1.38629  1.38629
          0.05993  3.53756  3.53756  1.46634  0.26236  1.09861  0.40547
    148   0.37764  2.43264  2.09178  2.27061    148 a - - -
          1.38629  1.38629  1.38629  1.38629
          0.05993  3.53756  3.53756  1.46634  0.26236  1.09861  0.40547
    149   2.13922  2.55731  0.33784  2.39220    149 g - - -
          1.38629  1.38629  1.38629  1.38629
          0.05993  3.53756  3.53756  1.46634  0.26236  1.09861  0.40547
    150   2.20388  1.98173  2.27509  0.43231    150 t - - -
          1.38629  1.38629  1.38629  1.38629
          0.05993  3.53756  3.53756  1.46634  0.26236  1.09861  0.40547
    151   2.20388  1.98173  2.27509  0.43231    151 t - - -
          1.38629  1.38629  1.38629  1.38629
          0.05993  3.53756  3.53756  1.46634  0.26236  1.09861  0.40547
    152   0.37764  2.43264  2.09178  2.27061    152 a - - -
          1.38629  1.38629  1.38629  1.38629
          0.05993  3.53756  3.53756  1.46634  0.26236  1.09861  0.40547
    153   2.20388  1.98173  2.27509  0.43231    153 t - - -
          1.38629  1.38629  1.38629  1.38629
          0.05993  3.53756  3.53756  1.46634  0.26236  1.09861  0.40547
    154   2.13922  2.55731  0.33784  2.39220    154 g - - -
          1.38629  1.38629  1.38629  1.38629
          0.05993  3.53756  3.53756  1.46634  0.26236  1.09861  0.40547
    155   0.37764  2.43264  2.09178  2.27061    155 a - - -
          1.38629  1.38629  1.38629  1.38629
          0.05993  3.53756  3.53756  1.46634  0.26236  1.09861  0.40547
    156   0.37764  2.43264  2.09178  2.27061    156 a - - -
          1.38629  1.38629  1.38629  1.38629
          0.05993  3.53756  3.53756  1.46634  0.26236  1.09861  0.40547
    157   0.37764  2.43264  2.09178  2.27061    157 a - - -
          1.38629  1.38629  1.38629  1.38629
          0.05993  3.53756  3.53756  1.46634  0.26236  1.09861  0.40547
    158   2.34656  0.39319  2.42158  1.96168    158 c - - -
          1.38629  1.38629  1.38629  1.38629
          0.05993  3.53756  3.53756  1.46634  0.26236  1.09861  0.40547
    159   0.37764  2.43264  2.09178  2.27061    159 a - - -
          1.38629  1.38629  1.38629  1.38629
          0.05993  3.53756  3.53756  1.46634  0.26236  1.09861  0.40547
    160   2.13922  2.55731  0.33784  2.39220    160 g - - -
          1.38629  1.38629  1.38629  1.38629
          0.05993  3.53756  3.53756  1.46634  0.26236  1.09861  0.40547
    161   2.20388  1.98173  2.27509  0.43231    161 t - - -
          1.38629  1.38629  1.38629  1.38629
          0.05993  3.53756  3.53756  1.46634  0.26236  1.09861  0.40547
    162   2.34656  0.39319  2.42158  1.96168    162 c - - -
          1.38629  1.38629  1.38629  1.38629
          0.05993  3.53756  3.53756  1.46634  0.26236  1.09861  0.40547
    163   2.20388  1.98173  2.27509  0.43231    163 t - - -
          1.38629  1.38629  1.38629  1.38629
          0.05993  3.53756  3.53756  1.46634  0.26236  1.09861  0.40547
    164   2.34656  0.39319  2.42158  1.96168    164 c - - -
          1.38629  1.38629  1.38629  1.38629
          0.05993  3.53756  3.53756  1.46634  0.26236  1.09861  0.40547
    165   2.20388  1.98173  2.27509  0.43231    165 t - - -
          1.38629  1.38629  1.38629  1.38629
          0.05993  3.53756  3.53756  1.46634  0.26236  1.09861  0.40547
    166   2.20388  1.98173  2.27509  0.43231    166 t - - -
          1.38629  1.38629  1.38629  1.38629
          0.05993  3.53756  3.53756  1.46634  0.26236  1.09861  0.40547
    167   2.20388  1.98173  2.27509  0.43231    167 t - - -
          1.38629  1.38629  1.38629  1.38629
          0.05993  3.53756  3.53756  1.46634  0.26236  1.09861  0.40547
    168   2.13922  2.55731  0.33784  2.39220    168 g - - -
          1.38629  1.38629  1.38629  1.38629
          0.05993  3.53756  3.53756  1.46634  0.26236  1.09861  0.40547
    169   2.20388  1.98173  2.27509  0.43231    169 t - - -
          1.38629  1.38629  1.38629  1.38629
          0.05993  3.53756  3.53756  1.46634  0.26236  1.09861  0.40547
    170   0.37764  2.43264  2.09178  2.27061    170 a - - -
          1.38629  1.38629  1.38629  1.38629
          0.05993  3.53756  3.53756  1.46634  0.26236  1.09861  0.40547
    171   2.13922  2.55731  0.33784  2.39220    171 g - - -
          1.38629  1.38629  1.38629  1.38629
          0.03041  3.50804        *  1.46634  0.26236  0.00000        *
//
HMMER3/f [3.3.2 | Nov 2020]
NAME  S01/1C3H1L.10
LENG  171
ALPH  DNA
RF    no
MM    no
CONS  yes
CS    no
MAP   yes
DATE  Sun Ar 22 01:12:33 2018
NSEQ  2
EFFN  1.238281
CKSUM 2777227896
STATS LOCAL MSV      -10.3659  0.70739
STATS LOCAL VITERBI  -11.1181  0.70739
STATS LOCAL FORWARD   -3.9037  0.70739
HMM          A        C        G        T   
            m->m     m->i     m->d     i->m     i->i     d->m     d->d
  COMPO   1.26024  1.57895  1.43998  1.29722
          1.38629  1.38629  1.38629  1.38629
          0.05993  3.53756  3.53756  1.46634  0.26236  0.00000        *
      1   0.37764  2.43264  2.09178  2.27061      1 a - - -
          1.38629  1.38629  1.38629  1.38629
          0.05993  3.53756  3.53756  1.46634  0.26236  1.09861  0.40547
      2   0.37764  2.43264  2.09178  2.27061      2 a - - -
          1.38629  1.38629  1.38629  1.38629
          0.05993  3.53756  3.53756  1.46634  0.26236  1.09861  0.40547
      3   2.20388  1.98173  2.27509  0.43231      3 t - - -
          1.38629  1.38629  1.38629  1.38629
          0.05993  3.53756  3.53756  1.46634  0.26236  1.09861  0.40547
      4   2.20388  1.98173  2.27509  0.43231      4 t - - -
          1.38629  1.38629  1.38629  1.38629
          0.05993  3.53756  3.53756  1.46634  0.26236  1.09861  0.40547
      5   2.20388  1.98173  2.27509  0.43231      5 t - - -
          1.38629  1.38629  1.38629  1.38629
          0.05993  3.53756  3.53756  1.46634  0.26236  1.09861  0.40547
      6   2.13922  2.55731  0.33784  2.39220      6 g - - -
          1.38629  1.38629  1.38629  1.38629
          0.05993  3.53756  3.53756  1.46634  0.26236  1.09861  0.40547
      7   2.34656  0.39319  2.42158  1.96168      7 c - - -
          1.38629  1.38629  1.38629  1.38629
          0.05993  3.53756  3.53756  1.46634  0.26236  1.09861  0.40547
      8   0.37764  2.43264  2.09178  2.27061      8 a - - -
          1.38629  1.38629  1.38629  1.38629
          0.05993  3.53756  3.53756  1.46634  0.26236  1.09861  0.40547
      9   0.37764  2.43264  2.09178  2.27061      9 a - - -
          1.38629  1.38629  1.38629  1.38629
          0.05993  3.53756  3.53756  1.46634  0.26236  1.09861  0.40547
     10   2.13922  2.55731  0.33784  2.39220     10 g - - -
          1.38629  1.38629  1.38629  1.38629
          0.05993  3.53756  3.53756  1.46634  0.26236  1.09861  0.40547
     11   2.13922  2.55731  0.33784  2.39220     11 g - - -
          1.38629  1.38629  1.38629  1.38629
          0.05993  3.53756  3.53756  1.46634  0.26236  1.09861  0.40547
     12   2.13922  2.55731  0.33784  2.39220     12 g - - -
          1.38629  1.38629  1.38629  1.38629
          0.05993  3.53756  3.53756  1.46634  0.26236  1.09861  0.40547
     13   2.20388  1.98173  2.27509  0.43231     13 t - - -
          1.38629  1.38629  1.38629  1.38629
          0.05993  3.53756  3.53756  1.46634  0.26236  1.09861  0.40547
     14   2.13922  2.55731  0.33784  2.39220     14 g - - -
          1.38629  1.38629  1.38629  1.38629
          0.05993  3.53756  3.53756  1.46634  0.26236  1.09861  0.40547
     15   2.20388  1.98173  2.27509  0.43231     15 t - - -
          1.38629  1.38629  1.38629  1.38629
          0.05993  3.53756  3.53756  1.46634  0.26236  1.09861  0.40547
     16   0.37764  2.43264  2.09178  2.27061     16 a - - -
          1.38629  1.38629  1.38629  1.38629
          0.05993  3.53756  3.53756  1.46634  0.26236  1.09861  0.40547
     17   2.20388  1.98173  2.27509  0.43231     17 t - - -
          1.38629  1.38629  1.38629  1.38629
          0.05993  3.53756  3.53756  1.46634  0.26236  1.09861  0.40547
     18   2.20388  1.98173  2.27509  0.43231     18 t - - -
          1.38629  1.38629  1.38629  1.38629
          0.05993  3.53756  3.53756  1.46634  0.26236  1.09861  0.40547
     19   2.20388  1.98173  2.27509  0.43231     19 t - - -
          1.38629  1.38629  1.38629  1.38629
          0.05993  3.53756  3.53756  1.46634  0.26236  1.09861  0.40547
     20   0.37764  2.43264  2.09178  2.27061     20 a - - -
          1.38629  1.38629  1.38629  1.38629
          0.05993  3.53756  3.53756  1.46634  0.26236  1.09861  0.40547
     21   2.13922  2.55731  0.33784  2.39220     21 g - - -
          1.38629  1.38629  1.38629  1.38629
          0.05993  3.53756  3.53756  1.46634  0.26236  1.09861  0.40547
     22   0.37764  2.43264  2.09178  2.27061     22 a - - -
          1.38629  1.38629  1.38629  1.38629
          0.05993  3.53756  3.53756  1.46634  0.26236  1.09861  0.40547
     23   2.13922  2.55731  0.33784  2.39220     23 g - - -
          1.38629  1.38629  1.38629  1.38629
          0.05993  3.53756  3.53756  1.46634  0.26236  1.09861  0.40547
     24   2.13922  2.55731  0.33784  2.39220     24 g - - -
          1.38629  1.38629  1.38629  1.38629
          0.05993  3.53756  3.53756  1.46634  0.26236  1.09861  0.40547
     25   2.13922  2.55731  0.33784  2.39220     25 g - - -
          1.38629  1.38629  1.38629  1.38629
          0.05993  3.53756  3.53756  1.46634  0.26236  1.09861  0.40547
     26   2.34656  0.39319  2.42158  1.96168     26 c - - -
          1.38629  1.38629  1.38629  1.38629
          0.05993  3.53756  3.53756  1.46634  0.26236  1.09861  0.40547
     27   0.37764  2.43264  2.09178  2.27061     27 a - - -
          1.38629  1.38629  1.38629  1.38629
          0.05993  3.53756  3.53756  1.46634  0.26236  1.09861  0.40547
     28   2.20388  1.98173  2.27509  0.43231     28 t - - -
          1.38629  1.38629  1.38629  1.38629
          0.05993  3.53756  3.53756  1.46634  0.26236  1.09861  0.40547
     29   2.20388  1.98173  2.27509  0.43231     29 t - - -
          1.38629  1.38629  1.38629  1.38629
          0.05993  3.53756  3.53756  1.46634  0.26236  1.09861  0.40547
     30   2.13922  2.55731  0.33784  2.39220     30 g - - -
          1.38629  1.38629  1.38629  1.38629
          0.05993  3.53756  3.53756  1.46634  0.26236  1.09861  0.40547
     31   0.37764  2.43264  2.09178  2.27061     31 a - - -
          1.38629  1.38629  1.38629  1.38629
          0.05993  3.53756  3.53756  1.46634  0.26236  1.09861  0.40547
     32   0.37764  2.43264  2.09178  2.27061     32 a - - -
          1.38629  1.38629  1.38629  1.38629
          0.05993  3.53756  3.53756  1.46634  0.26236  1.09861  0.40547
     33   2.13922  2.55731  0.33784  2.39220     33 g - - -
          1.38629  1.38629  1.38629  1.38629
          0.05993  3.53756  3.53756  1.46634  0.26236  1.09861  0.40547
     34   2.34656  0.39319  2.42158  1.96168     34 c - - -
          1.38629  1.38629  1.38629  1.38629
          0.05993  3.53756  3.53756  1.46634  0.26236  1.09861  0.40547
     35   2.34656  0.39319  2.42158  1.96168     35 c - - -
          1.38629  1.38629  1.38629  1.38629
          0.05993  3.53756  3.53756  1.46634  0.26236  1.09861  0.40547
     36   2.20388  1.98173  2.27509  0.43231     36 t - - -
          1.38629  1.38629  1.38629  1.38629
          0.05993  3.53756  3.53756  1.46634  0.26236  1.09861  0.40547
     37   0.37764  2.43264  2.09178  2.27061     37 a - - -
          1.38629  1.38629  1.38629  1.38629
          0.05993  3.53756  3.53756  1.46634  0.26236  1.09861  0.40547
     38   2.34656  0.39319  2.42158  1.96168     38 c - - -
          1.38629  1.38629  1.38629  1.38629
          0.05993  3.53756  3.53756  1.46634  0.26236  1.09861  0.40547
     39   2.13922  2.55731  0.33784  2.39220     39 g - - -
          1.38629  1.38629  1.38629  1.38629
          0.05993  3.53756  3.53756  1.46634  0.26236  1.09861  0.40547
     40   2.13922  2.55731  0.33784  2.39220     40 g - - -
          1.38629  1.38629  1.38629  1.38629
          0.05993  3.53756  3.53756  1.46634  0.26236  1.09861  0.40547
     41   2.20388  1.98173  2.27509  0.43231     41 t - - -
          1.38629  1.38629  1.38629  1.38629
          0.05993  3.53756  3.53756  1.46634  0.26236  1.09861  0.40547
     42   0.37764  2.43264  2.09178  2.27061     42 a - - -
          1.38629  1.38629  1.38629  1.38629
          0.05993  3.53756  3.53756  1.46634  0.26236  1.09861  0.40547
     43   2.13922  2.55731  0.33784  2.39220     43 g - - -
          1.38629  1.38629  1.38629  1.38629
          0.05993  3.53756  3.53756  1.46634  0.26236  1.09861  0.40547
     44   0.37764  2.43264  2.09178  2.27061     44 a - - -
          1.38629  1.38629  1.38629  1.38629
          0.05993  3.53756  3.53756  1.46634  0.26236  1.09861  0.40547
     45   0.37764  2.43264  2.09178  2.27061     45 a - - -
          1.38629  1.38629  1.38629  1.38629
          0.05993  3.53756  3.53756  1.46634  0.26236  1.09861  0.40547
     46   0.37764  2.43264  2.09178  2.27061     46 a - - -
          1.38629  1.38629  1.38629  1.38629
          0.05993  3.53756  3.53756  1.46634  0.26236  1.09861  0.40547
     47   0.37764  2.43264  2.09178  2.27061     47 a - - -
          1.38629  1.38629  1.38629  1.38629
          0.05993  3.53756  3.53756  1.46634  0.26236  1.09861  0.40547
     48   2.13922  2.55731  0.33784  2.39220     48 g - - -
          1.38629  1.38629  1.38629  1.38629
          0.05993  3.53756  3.53756  1.46634  0.26236  1.09861  0.40547
     49   2.13922  2.55731  0.33784  2.39220     49 g - - -
          1.38629  1.38629  1.38629  1.38629
          0.05993  3.53756  3.53756  1.46634  0.26236  1.09861  0.40547
     50   0.37764  2.43264  2.09178  2.27061     50 a - - -
          1.38629  1.38629  1.38629  1.38629
          0.05993  3.53756  3.53756  1.46634  0.26236  1.09861  0.40547
     51   0.37764  2.43264  2.09178  2.27061     51 a - - -
          1.38629  1.38629  1.38629  1.38629
          0.05993  3.53756  3.53756  1.46634  0.26236  1.09861  0.40547
     52   0.37764  2.43264  2.09178  2.27061     52 a - - -
          1.38629  1.38629  1.38629  1.38629
          0.05993  3.53756  3.53756  1.46634  0.26236  1.09861  0.40547
     53   2.20388  1.98173  2.27509  0.43231     53 t - - -
          1.38629  1.38629  1.38629  1.38629
          0.05993  3.53756  3.53756  1.46634  0.26236  1.09861  0.40547
     54   0.37764  2.43264  2.09178  2.27061     54 a - - -
          1.38629  1.38629  1.38629  1.38629
          0.05993  3.53756  3.53756  1.46634  0.26236  1.09861  0.40547
     55   2.20388  1.98173  2.27509  0.43231     55 t - - -
          1.38629  1.38629  1.38629  1.38629
          0.05993  3.53756  3.53756  1.46634  0.26236  1.09861  0.40547
     56   2.34656  0.39319  2.42158  1.96168     56 c - - -
          1.38629  1.38629  1.38629  1.38629
          0.05993  3.53756  3.53756  1.46634  0.26236  1.09861  0.40547
     57   2.20388  1.98173  2.27509  0.43231     57 t - - -
          1.38629  1.38629  1.38629  1.38629
          0.05993  3.53756  3.53756  1.46634  0.26236  1.09861  0.40547
     58   2.20388  1.98173  2.27509  0.43231     58 t - - -
          1.38629  1.38629  1.38629  1.38629
          0.05993  3.53756  3.53756  1.46634  0.26236  1.09861  0.40547
     59   0.37764  2.43264  2.09178  2.27061     59 a - - -
          1.38629  1.38629  1.38629  1.38629
          0.05993  3.53756  3.53756  1.46634  0.26236  1.09861  0.40547
     60   2.34656  0.39319  2.42158  1.96168     60 c - - -
          1.38629  1.38629  1.38629  1.38629
          0.05993  3.53756  3.53756  1.46634  0.26236  1.09861  0.40547
     61   2.34656  0.39319  2.42158  1.96168     61 c - - -
          1.38629  1.38629  1.38629  1.38629
          0.05993  3.53756  3.53756  1.46634  0.26236  1.09861  0.40547
     62   0.37764  2.43264  2.09178  2.27061     62 a - - -
          1.38629  1.38629  1.38629  1.38629
          0.05993  3.53756  3.53756  1.46634  0.26236  1.09861  0.40547
     63   2.20388  1.98173  2.27509  0.43231     63 t - - -
          1.38629  1.38629  1.38629  1.38629
          0.05993  3.53756  3.53756  1.46634  0.26236  1.09861  0.40547
     64   0.37764  2.43264  2.09178  2.27061     64 a - - -
          1.38629  1.38629  1.38629  1.38629
          0.05993  3.53756  3.53756  1.46634  0.26236  1.09861  0.40547
     65   0.37764  2.43264  2.09178  2.27061     65 a - - -
          1.38629  1.38629  1.38629  1.38629
          0.05993  3.53756  3.53756  1.46634  0.26236  1.09861  0.40547
     66   0.37764  2.43264  2.09178  2.27061     66 a - - -
          1.38629  1.38629  1.38629  1.38629
          0.05993  3.53756  3.53756  1.46634  0.26236  1.09861  0.40547
     67   0.37764  2.43264  2.09178  2.27061     67 a - - -
          1.38629  1.38629  1.38629  1.38629
          0.05993  3.53756  3.53756  1.46634  0.26236  1.09861  0.40547
     68   2.20388  1.98173  2.27509  0.43231     68 t - - -
          1.38629  1.38629  1.38629  1.38629
          0.05993  3.53756  3.53756  1.46634  0.26236  1.09861  0.40547
     69   2.34656  0.39319  2.42158  1.96168     69 c - - -
          1.38629  1.38629  1.38629  1.38629
          0.05993  3.53756  3.53756  1.46634  0.26236  1.09861  0.40547
     70   2.20388  1.98173  2.27509  0.43231     70 t - - -
          1.38629  1.38629  1.38629  1.38629
          0.05993  3.53756  3.53756  1.46634  0.26236  1.09861  0.40547
     71   0.37764  2.43264  2.09178  2.27061     71 a - - -
          1.38629  1.38629  1.38629  1.38629
          0.05993  3.53756  3.53756  1.46634  0.26236  1.09861  0.40547
     72   2.13922  2.55731  0.33784  2.39220     72 g - - -
          1.38629  1.38629  1.38629  1.38629
          0.05993  3.53756  3.53756  1.46634  0.26236  1.09861  0.40547
     73   2.20388  1.98173  2.27509  0.43231     73 t - - -
          1.38629  1.38629  1.38629  1.38629
          0.05993  3.53756  3.53756  1.46634  0.26236  1.09861  0.40547
     74   2.34656  0.39319  2.42158  1.96168     74 c - - -
          1.38629  1.38629  1.38629  1.38629
          0.05993  3.53756  3.53756  1.46634  0.26236  1.09861  0.40547
     75   0.37764  2.43264  2.09178  2.27061     75 a - - -
          1.38629  1.38629  1.38629  1.38629
          0.05993  3.53756  3.53756  1.46634  0.26236  1.09861  0.40547
     76   2.13922  2.55731  0.33784  2.39220     76 g - - -
          1.38629  1.38629  1.38629  1.38629
          0.05993  3.53756  3.53756  1.46634  0.26236  1.09861  0.40547
     77   0.37764  2.43264  2.09178  2.27061     77 a - - -
          1.38629  1.38629  1.38629  1.38629
          0.05993  3.53756  3.53756  1.46634  0.26236  1.09861  0.40547
     78   0.37764  2.43264  2.09178  2.27061     78 a - - -
          1.38629  1.38629  1.38629  1.38629
          0.05993  3.53756  3.53756  1.46634  0.26236  1.09861  0.40547
     79   2.13922  2.55731  0.33784  2.39220     79 g - - -
          1.38629  1.38629  1.38629  1.38629
          0.05993  3.53756  3.53756  1.46634  0.26236  1.09861  0.40547
     80   2.34656  0.39319  2.42158  1.96168     80 c - - -
          1.38629  1.38629  1.38629  1.38629
          0.05993  3.53756  3.53756  1.46634  0.26236  1.09861  0.40547
     81   0.37764  2.43264  2.09178  2.27061     81 a - - -
          1.38629  1.38629  1.38629  1.38629
          0.05993  3.53756  3.53756  1.46634  0.26236  1.09861  0.40547
     82   2.20388  1.98173  2.27509  0.43231     82 t - - -
          1.38629  1.38629  1.38629  1.38629
          0.05993  3.53756  3.53756  1.46634  0.26236  1.09861  0.40547
     83   2.20388  1.98173  2.27509  0.43231     83 t - - -
          1.38629  1.38629  1.38629  1.38629
          0.05993  3.53756  3.53756  1.46634  0.26236  1.09861  0.40547
     84   2.34656  0.39319  2.42158  1.96168     84 c - - -
          1.38629  1.38629  1.38629  1.38629
          0.05993  3.53756  3.53756  1.46634  0.26236  1.09861  0.40547
     85   2.20388  1.98173  2.27509  0.43231     85 t - - -
          1.38629  1.38629  1.38629  1.38629
          0.05993  3.53756  3.53756  1.46634  0.26236  1.09861  0.40547
     86   2.34656  0.39319  2.42158  1.96168     86 c - - -
          1.38629  1.38629  1.38629  1.38629
          0.05993  3.53756  3.53756  1.46634  0.26236  1.09861  0.40547
     87   0.37764  2.43264  2.09178  2.27061     87 a - - -
          1.38629  1.38629  1.38629  1.38629
          0.05993  3.53756  3.53756  1.46634  0.26236  1.09861  0.40547
     88   2.13922  2.55731  0.33784  2.39220     88 g - - -
          1.38629  1.38629  1.38629  1.38629
          0.05993  3.53756  3.53756  1.46634  0.26236  1.09861  0.40547
     89   2.34656  0.39319  2.42158  1.96168     89 c - - -
          1.38629  1.38629  1.38629  1.38629
          0.05993  3.53756  3.53756  1.46634  0.26236  1.09861  0.40547
     90   0.37764  2.43264  2.09178  2.27061     90 a - - -
          1.38629  1.38629  1.38629  1.38629
          0.05993  3.53756  3.53756  1.46634  0.26236  1.09861  0.40547
     91   0.37764  2.43264  2.09178  2.27061     91 a - - -
          1.38629  1.38629  1.38629  1.38629
          0.05993  3.53756  3.53756  1.46634  0.26236  1.09861  0.40547
     92   2.34656  0.39319  2.42158  1.96168     92 c - - -
          1.38629  1.38629  1.38629  1.38629
          0.05993  3.53756  3.53756  1.46634  0.26236  1.09861  0.40547
     93   2.20388  1.98173  2.27509  0.43231     93 t - - -
          1.38629  1.38629  1.38629  1.38629
          0.05993  3.53756  3.53756  1.46634  0.26236  1.09861  0.40547
     94   2.13922  2.55731  0.33784  2.39220     94 g - - -
          1.38629  1.38629  1.38629  1.38629
          0.05993  3.53756  3.53756  1.46634  0.26236  1.09861  0.40547
     95   0.37764  2.43264  2.09178  2.27061     95 a - - -
          1.38629  1.38629  1.38629  1.38629
          0.05993  3.53756  3.53756  1.46634  0.26236  1.09861  0.40547
     96   2.13922  2.55731  0.33784  2.39220     96 g - - -
          1.38629  1.38629  1.38629  1.38629
          0.05993  3.53756  3.53756  1.46634  0.26236  1.09861  0.40547
     97   2.20388  1.98173  2.27509  0.43231     97 t - - -
          1.38629  1.38629  1.38629  1.38629
          0.05993  3.53756  3.53756  1.46634  0.26236  1.09861  0.40547
     98   2.20388  1.98173  2.27509  0.43231     98 t - - -
          1.38629  1.38629  1.38629  1.38629
          0.05993  3.53756  3.53756  1.46634  0.26236  1.09861  0.40547
     99   2.13922  2.55731  0.33784  2.39220     99 g - - -
          1.38629  1.38629  1.38629  1.38629
          0.05993  3.53756  3.53756  1.46634  0.26236  1.09861  0.40547
    100   2.20388  1.98173  2.27509  0.43231    100 t - - -
          1.38629  1.38629  1.38629  1.38629
          0.05993  3.53756  3.53756  1.46634  0.26236  1.09861  0.40547
    101   2.13922  2.55731  0.33784  2.39220    101 g - - -
          1.38629  1.38629  1.38629  1.38629
          0.05993  3.53756  3.53756  1.46634  0.26236  1.09861  0.40547
    102   0.37764  2.43264  2.09178  2.27061    102 a - - -
          1.38629  1.38629  1.38629  1.38629
          0.05993  3.53756  3.53756  1.46634  0.26236  1.09861  0.40547
    103   2.20388  1.98173  2.27509  0.43231    103 t - - -
          1.38629  1.38629  1.38629  1.38629
          0.05993  3.53756  3.53756  1.46634  0.26236  1.09861  0.40547
    104   2.13922  2.55731  0.33784  2.39220    104 g - - -
          1.38629  1.38629  1.38629  1.38629
          0.05993  3.53756  3.53756  1.46634  0.26236  1.09861  0.40547
    105   2.20388  1.98173  2.27509  0.43231    105 t - - -
          1.38629  1.38629  1.38629  1.38629
          0.05993  3.53756  3.53756  1.46634  0.26236  1.09861  0.40547
    106   2.20388  1.98173  2.27509  0.43231    106 t - - -
          1.38629  1.38629  1.38629  1.38629
          0.05993  3.53756  3.53756  1.46634  0.26236  1.09861  0.40547
    107   2.20388  1.98173  2.27509  0.43231    107 t - - -
          1.38629  1.38629  1.38629  1.38629
          0.05993  3.53756  3.53756  1.46634  0.26236  1.09861  0.40547
    108   2.13922  2.55731  0.33784  2.39220    108 g - - -
          1.38629  1.38629  1.38629  1.38629
          0.05993  3.53756  3.53756  1.46634  0.26236  1.09861  0.40547
    109   2.34656  0.39319  2.42158  1.96168    109 c - - -
          1.38629  1.38629  1.38629  1.38629
          0.05993  3.53756  3.53756  1.46634  0.26236  1.09861  0.40547
    110   0.37764  2.43264  2.09178  2.27061    110 a - - -
          1.38629  1.38629  1.38629  1.38629
          0.05993  3.53756  3.53756  1.46634  0.26236  1.09861  0.40547
    111   2.20388  1.98173  2.27509  0.43231    111 t - - -
          1.38629  1.38629  1.38629  1.38629
          0.05993  3.53756  3.53756  1.46634  0.26236  1.09861  0.40547
    112   2.20388  1.98173  2.27509  0.43231    112 t - - -
          1.38629  1.38629  1.38629  1.38629
          0.05993  3.53756  3.53756  1.46634  0.26236  1.09861  0.40547
    113   2.34656  0.39319  2.42158  1.96168    113 c - - -
          1.38629  1.38629  1.38629  1.38629
          0.05993  3.53756  3.53756  1.46634  0.26236  1.09861  0.40547
    114   0.37764  2.43264  2.09178  2.27061    114 a - - -
          1.38629  1.38629  1.38629  1.38629
          0.05993  3.53756  3.53756  1.46634  0.26236  1.09861  0.40547
    115   0.37764  2.43264  2.09178  2.27061    115 a - - -
          1.38629  1.38629  1.38629  1.38629
          0.05993  3.53756  3.53756  1.46634  0.26236  1.09861  0.40547
    116   2.34656  0.39319  2.42158  1.96168    116 c - - -
          1.38629  1.38629  1.38629  1.38629
          0.05993  3.53756  3.53756  1.46634  0.26236  1.09861  0.40547
    117   2.20388  1.98173  2.27509  0.43231    117 t - - -
          1.38629  1.38629  1.38629  1.38629
          0.05993  3.53756  3.53756  1.46634  0.26236  1.09861  0.40547
    118   2.34656  0.39319  2.42158  1.96168    118 c - - -
          1.38629  1.38629  1.38629  1.38629
          0.05993  3.53756  3.53756  1.46634  0.26236  1.09861  0.40547
    119   0.37764  2.43264  2.09178  2.27061    119 a - - -
          1.38629  1.38629  1.38629  1.38629
          0.05993  3.53756  3.53756  1.46634  0.26236  1.09861  0.40547
    120   2.34656  0.39319  2.42158  1.96168    120 c - - -
          1.38629  1.38629  1.38629  1.38629
          0.05993  3.53756  3.53756  1.46634  0.26236  1.09861  0.40547
    121   0.37764  2.43264  2.09178  2.27061    121 a - - -
          1.38629  1.38629  1.38629  1.38629
          0.05993  3.53756  3.53756  1.46634  0.26236  1.09861  0.40547
    122   2.13922  2.55731  0.33784  2.39220    122 g - - -
          1.38629  1.38629  1.38629  1.38629
          0.05993  3.53756  3.53756  1.46634  0.26236  1.09861  0.40547
    123   0.37764  2.43264  2.09178  2.27061    123 a - - -
          1.38629  1.38629  1.38629  1.38629
          0.05993  3.53756  3.53756  1.46634  0.26236  1.09861  0.40547
    124   2.13922  2.55731  0.33784  2.39220    124 g - - -
          1.38629  1.38629  1.38629  1.38629
          0.05993  3.53756  3.53756  1.46634  0.26236  1.09861  0.40547
    125   2.20388  1.98173  2.27509  0.43231    125 t - - -
          1.38629  1.38629  1.38629  1.38629
          0.05993  3.53756  3.53756  1.46634  0.26236  1.09861  0.40547
    126   2.20388  1.98173  2.27509  0.43231    126 t - - -
          1.38629  1.38629  1.38629  1.38629
          0.05993  3.53756  3.53756  1.46634  0.26236  1.09861  0.40547
    127   2.34656  0.39319  2.42158  1.96168    127 c - - -
          1.38629  1.38629  1.38629  1.38629
          0.05993  3.53756  3.53756  1.46634  0.26236  1.09861  0.40547
    128   0.37764  2.43264  2.09178  2.27061    128 a - - -
          1.38629  1.38629  1.38629  1.38629
          0.05993  3.53756  3.53756  1.46634  0.26236  1.09861  0.40547
    129   0.37764  2.43264  2.09178  2.27061    129 a - - -
          1.38629  1.38629  1.38629  1.38629
          0.05993  3.53756  3.53756  1.46634  0.26236  1.09861  0.40547
    130   2.34656  0.39319  2.42158  1.96168    130 c - - -
          1.38629  1.38629  1.38629  1.38629
          0.05993  3.53756  3.53756  1.46634  0.26236  1.09861  0.40547
    131   0.37764  2.43264  2.09178  2.27061    131 a - - -
          1.38629  1.38629  1.38629  1.38629
          0.05993  3.53756  3.53756  1.46634  0.26236  1.09861  0.40547
    132   2.20388  1.98173  2.27509  0.43231    132 t - - -
          1.38629  1.38629  1.38629  1.38629
          0.05993  3.53756  3.53756  1.46634  0.26236  1.09861  0.40547
    133   2.20388  1.98173  2.27509  0.43231    133 t - - -
          1.38629  1.38629  1.38629  1.38629
          0.05993  3.53756  3.53756  1.46634  0.26236  1.09861  0.40547
    134   2.34656  0.39319  2.42158  1.96168    134 c - - -
          1.38629  1.38629  1.38629  1.38629
          0.05993  3.53756  3.53756  1.46634  0.26236  1.09861  0.40547
    135   2.34656  0.39319  2.42158  1.96168    135 c - - -
          1.38629  1.38629  1.38629  1.38629
          0.05993  3.53756  3.53756  1.46634  0.26236  1.09861  0.40547
    136   2.20388  1.98173  2.27509  0.43231    136 t - - -
          1.38629  1.38629  1.38629  1.38629
          0.05993  3.53756  3.53756  1.46634  0.26236  1.09861  0.40547
    137   2.20388  1.98173  2.27509  0.43231    137 t - - -
          1.38629  1.38629  1.38629  1.38629
          0.05993  3.53756  3.53756  1.46634  0.26236  1.09861  0.40547
    138   2.20388  1.98173  2.27509  0.43231    138 t - - -
          1.38629  1.38629  1.38629  1.38629
          0.05993  3.53756  3.53756  1.46634  0.26236  1.09861  0.40547
    139   2.20388  1.98173  2.27509  0.43231    139 t - - -
          1.38629  1.38629  1.38629  1.38629
          0.05993  3.53756  3.53756  1.46634  0.26236  1.09861  0.40547
    140   0.37764  2.43264  2.09178  2.27061    140 a - - -
          1.38629  1.38629  1.38629  1.38629
          0.05993  3.53756  3.53756  1.46634  0.26236  1.09861  0.40547
    141   0.37764  2.43264  2.09178  2.27061    141 a - - -
          1.38629  1.38629  1.38629  1.38629
          0.05993  3.53756  3.53756  1.46634  0.26236  1.09861  0.40547
    142   2.20388  1.98173  2.27509  0.43231    142 t - - -
          1.38629  1.38629  1.38629  1.38629
          0.05993  3.53756  3.53756  1.46634  0.26236  1.09861  0.40547
    143   2.13922  2.55731  0.33784  2.39220    143 g - - -
          1.38629  1.38629  1.38629  1.38629
          0.05993  3.53756  3.53756  1.46634  0.26236  1.09861  0.40547
    144   2.13922  2.55731  0.33784  2.39220    144 g - - -
          1.38629  1.38629  1.38629  1.38629
          0.05993  3.53756  3.53756  1.46634  0.26236  1.09861  0.40547
    145   0.37764  2.43264  2.09178  2.27061    145 a - - -
          1.38629  1.38629  1.38629  1.38629
          0.05993  3.53756  3.53756  1.46634  0.26236  1.09861  0.40547
    146   2.13922  2.55731  0.33784  2.39220    146 g - - -
          1.38629  1.38629  1.38629  1.38629
          0.05993  3.53756  3.53756  1.46634  0.26236  1.09861  0.40547
    147   2.34656  0.39319  2.42158  1.96168    147 c - - -
          1.38629  1.38629  1.38629  1.38629
          0.05993  3.53756  3.53756  1.46634  0.26236  1.09861  0.40547
    148   2.13922  2.55731  0.33784  2.39220    148 g - - -
          1.38629  1.38629  1.38629  1.38629
          0.05993  3.53756  3.53756  1.46634  0.26236  1.09861  0.40547
    149   2.13922  2.55731  0.33784  2.39220    149 g - - -
          1.38629  1.38629  1.38629  1.38629
          0.05993  3.53756  3.53756  1.46634  0.26236  1.09861  0.40547
    150   2.20388  1.98173  2.27509  0.43231    150 t - - -
          1.38629  1.38629  1.38629  1.38629
          0.05993  3.53756  3.53756  1.46634  0.26236  1.09861  0.40547
    151   2.20388  1.98173  2.27509  0.43231    151 t - - -
          1.38629  1.38629  1.38629  1.38629
          0.05993  3.53756  3.53756  1.46634  0.26236  1.09861  0.40547
    152   2.20388  1.98173  2.27509  0.43231    152 t - - -
          1.38629  1.38629  1.38629  1.38629
          0.05993  3.53756  3.53756  1.46634  0.26236  1.09861  0.40547
    153   2.20388  1.98173  2.27509  0.43231    153 t - - -
          1.38629  1.38629  1.38629  1.38629
          0.05993  3.53756  3.53756  1.46634  0.26236  1.09861  0.40547
    154   2.13922  2.55731  0.33784  2.39220    154 g - - -
          1.38629  1.38629  1.38629  1.38629
          0.05993  3.53756  3.53756  1.46634  0.26236  1.09861  0.40547
    155   0.37764  2.43264  2.09178  2.27061    155 a - - -
          1.38629  1.38629  1.38629  1.38629
          0.05993  3.53756  3.53756  1.46634  0.26236  1.09861  0.40547
    156   0.37764  2.43264  2.09178  2.27061    156 a - - -
          1.38629  1.38629  1.38629  1.38629
          0.05993  3.53756  3.53756  1.46634  0.26236  1.09861  0.40547
    157   0.37764  2.43264  2.09178  2.27061    157 a - - -
          1.38629  1.38629  1.38629  1.38629
          0.05993  3.53756  3.53756  1.46634  0.26236  1.09861  0.40547
    158   2.34656  0.39319  2.42158  1.96168    158 c - - -
          1.38629  1.38629  1.38629  1.38629
          0.05993  3.53756  3.53756  1.46634  0.26236  1.09861  0.40547
    159   0.37764  2.43264  2.09178  2.27061    159 a - - -
          1.38629  1.38629  1.38629  1.38629
          0.05993  3.53756  3.53756  1.46634  0.26236  1.09861  0.40547
    160   2.34656  0.39319  2.42158  1.96168    160 c - - -
          1.38629  1.38629  1.38629  1.38629
          0.05993  3.53756  3.53756  1.46634  0.26236  1.09861  0.40547
    161   2.20388  1.98173  2.27509  0.43231    161 t - - -
          1.38629  1.38629  1.38629  1.38629
          0.05993  3.53756  3.53756  1.46634  0.26236  1.09861  0.40547
    162   2.34656  0.39319  2.42158  1.96168    162 c - - -
          1.38629  1.38629  1.38629  1.38629
          0.05993  3.53756  3.53756  1.46634  0.26236  1.09861  0.40547
    163   2.20388  1.98173  2.27509  0.43231    163 t - - -
          1.38629  1.38629  1.38629  1.38629
          0.05993  3.53756  3.53756  1.46634  0.26236  1.09861  0.40547
    164   2.20388  1.98173  2.27509  0.43231    164 t - - -
          1.38629  1.38629  1.38629  1.38629
          0.05993  3.53756  3.53756  1.46634  0.26236  1.09861  0.40547
    165   2.20388  1.98173  2.27509  0.43231    165 t - - -
          1.38629  1.38629  1.38629  1.38629
          0.05993  3.53756  3.53756  1.46634  0.26236  1.09861  0.40547
    166   2.20388  1.98173  2.27509  0.43231    166 t - - -
          1.38629  1.38629  1.38629  1.38629
          0.05993  3.53756  3.53756  1.46634  0.26236  1.09861  0.40547
    167   2.20388  1.98173  2.27509  0.43231    167 t - - -
          1.38629  1.38629  1.38629  1.38629
          0.05993  3.53756  3.53756  1.46634  0.26236  1.09861  0.40547
    168   2.13922  2.55731  0.33784  2.39220    168 g - - -
          1.38629  1.38629  1.38629  1.38629
          0.05993  3.53756  3.53756  1.46634  0.26236  1.09861  0.40547
    169   2.34656  0.39319  2.42158  1.96168    169 c - - -
          1.38629  1.38629  1.38629  1.38629
          0.05993  3.53756  3.53756  1.46634  0.26236  1.09861  0.40547
    170   0.37764  2.43264  2.09178  2.27061    170 a - - -
          1.38629  1.38629  1.38629  1.38629
          0.05993  3.53756  3.53756  1.46634  0.26236  1.09861  0.40547
    171   2.13922  2.55731  0.33784  2.39220    171 g - - -
          1.38629  1.38629  1.38629  1.38629
          0.03041  3.50804        *  1.46634  0.26236  0.00000        *
//
HMMER3/f [3.3.2 | Nov 2020]
NAME  S01/1C3H1L.11
LENG  169
ALPH  DNA
RF    no
MM    no
CONS  yes
CS    no
MAP   yes
DATE  Sun Ar 22 01:12:33 2018
NSEQ  2
EFFN  1.238281
CKSUM 948099117
STATS LOCAL MSV      -10.0363  0.70757
STATS LOCAL VITERBI  -11.0636  0.70757
STATS LOCAL FORWARD   -3.7243  0.70757
HMM          A        C        G        T   
            m->m     m->i     m->d     i->m     i->i     d->m     d->d
  COMPO   1.36480  1.56901  1.38611  1.25081
          1.38629  1.38629  1.38629  1.38629
          0.05993  3.53756  3.53756  1.46634  0.26236  0.00000        *
      1   0.37764  2.43264  2.09178  2.27061      1 a - - -
          1.38629  1.38629  1.38629  1.38629
          0.05993  3.53756  3.53756  1.46634  0.26236  1.09861  0.40547
      2   0.37764  2.43264  2.09178  2.27061      2 a - - -
          1.38629  1.38629  1.38629  1.38629
          0.05993  3.53756  3.53756  1.46634  0.26236  1.09861  0.40547
      3   2.20388  1.98173  2.27509  0.43231      3 t - - -
          1.38629  1.38629  1.38629  1.38629
          0.05993  3.53756  3.53756  1.46634  0.26236  1.09861  0.40547
      4   2.34656  0.39319  2.42158  1.96168      4 c - - -
          1.38629  1.38629  1.38629  1.38629
          0.05993  3.53756  3.53756  1.46634  0.26236  1.09861  0.40547
      5   2.20388  1.98173  2.27509  0.43231      5 t - - -
          1.38629  1.38629  1.38629  1.38629
          0.05993  3.53756  3.53756  1.46634  0.26236  1.09861  0.40547
      6   2.13922  2.55731  0.33784  2.39220      6 g - - -
          1.38629  1.38629  1.38629  1.38629
          0.05993  3.53756  3.53756  1.46634  0.26236  1.09861  0.40547
      7   2.34656  0.39319  2.42158  1.96168      7 c - - -
          1.38629  1.38629  1.38629  1.38629
          0.05993  3.53756  3.53756  1.46634  0.26236  1.09861  0.40547
      8   0.37764  2.43264  2.09178  2.27061      8 a - - -
          1.38629  1.38629  1.38629  1.38629
          0.05993  3.53756  3.53756  1.46634  0.26236  1.09861  0.40547
      9   0.37764  2.43264  2.09178  2.27061      9 a - - -
          1.38629  1.38629  1.38629  1.38629
          0.05993  3.53756  3.53756  1.46634  0.26236  1.09861  0.40547
     10   2.13922  2.55731  0.33784  2.39220     10 g - - -
          1.38629  1.38629  1.38629  1.38629
          0.05993  3.53756  3.53756  1.46634  0.26236  1.09861  0.40547
     11   2.20388  1.98173  2.27509  0.43231     11 t - - -
          1.38629  1.38629  1.38629  1.38629
          0.05993  3.53756  3.53756  1.46634  0.26236  1.09861  0.40547
     12   2.13922  2.55731  0.33784  2.39220     12 g - - -
          1.38629  1.38629  1.38629  1.38629
          0.05993  3.53756  3.53756  1.46634  0.26236  1.09861  0.40547
     13   2.13922  2.55731  0.33784  2.39220     13 g - - -
          1.38629  1.38629  1.38629  1.38629
          0.05993  3.53756  3.53756  1.46634  0.26236  1.09861  0.40547
     14   0.37764  2.43264  2.09178  2.27061     14 a - - -
          1.38629  1.38629  1.38629  1.38629
          0.05993  3.53756  3.53756  1.46634  0.26236  1.09861  0.40547
     15   2.20388  1.98173  2.27509  0.43231     15 t - - -
          1.38629  1.38629  1.38629  1.38629
          0.05993  3.53756  3.53756  1.46634  0.26236  1.09861  0.40547
     16   0.37764  2.43264  2.09178  2.27061     16 a - - -
          1.38629  1.38629  1.38629  1.38629
          0.05993  3.53756  3.53756  1.46634  0.26236  1.09861  0.40547
     17   2.20388  1.98173  2.27509  0.43231     17 t - - -
          1.38629  1.38629  1.38629  1.38629
          0.05993  3.53756  3.53756  1.46634  0.26236  1.09861  0.40547
     18   2.20388  1.98173  2.27509  0.43231     18 t - - -
          1.38629  1.38629  1.38629  1.38629
          0.05993  3.53756  3.53756  1.46634  0.26236  1.09861  0.40547
     19   2.20388  1.98173  2.27509  0.43231     19 t - - -
          1.38629  1.38629  1.38629  1.38629
          0.05993  3.53756  3.53756  1.46634  0.26236  1.09861  0.40547
     20   2.13922  2.55731  0.33784  2.39220     20 g - - -
          1.38629  1.38629  1.38629  1.38629
          0.05993  3.53756  3.53756  1.46634  0.26236  1.09861  0.40547
     21   2.13922  2.55731  0.33784  2.39220     21 g - - -
          1.38629  1.38629  1.38629  1.38629
          0.05993  3.53756  3.53756  1.46634  0.26236  1.09861  0.40547
     22   0.37764  2.43264  2.09178  2.27061     22 a - - -
          1.38629  1.38629  1.38629  1.38629
          0.05993  3.53756  3.53756  1.46634  0.26236  1.09861  0.40547
     23   2.34656  0.39319  2.42158  1.96168     23 c - - -
          1.38629  1.38629  1.38629  1.38629
          0.05993  3.53756  3.53756  1.46634  0.26236  1.09861  0.40547
     24   2.34656  0.39319  2.42158  1.96168     24 c - - -
          1.38629  1.38629  1.38629  1.38629
          0.05993  3.53756  3.53756  1.46634  0.26236  1.09861  0.40547
     25   2.20388  1.98173  2.27509  0.43231     25 t - - -
          1.38629  1.38629  1.38629  1.38629
          0.05993  3.53756  3.53756  1.46634  0.26236  1.09861  0.40547
     26   2.34656  0.39319  2.42158  1.96168     26 c - - -
          1.38629  1.38629  1.38629  1.38629
          0.05993  3.53756  3.53756  1.46634  0.26236  1.09861  0.40547
     27   2.20388  1.98173  2.27509  0.43231     27 t - - -
          1.38629  1.38629  1.38629  1.38629
          0.05993  3.53756  3.53756  1.46634  0.26236  1.09861  0.40547
     28   2.20388  1.98173  2.27509  0.43231     28 t - - -
          1.38629  1.38629  1.38629  1.38629
          0.05993  3.53756  3.53756  1.46634  0.26236  1.09861  0.40547
     29   2.20388  1.98173  2.27509  0.43231     29 t - - -
          1.38629  1.38629  1.38629  1.38629
          0.05993  3.53756  3.53756  1.46634  0.26236  1.09861  0.40547
     30   2.13922  2.55731  0.33784  2.39220     30 g - - -
          1.38629  1.38629  1.38629  1.38629
          0.05993  3.53756  3.53756  1.46634  0.26236  1.09861  0.40547
     31   0.37764  2.43264  2.09178  2.27061     31 a - - -
          1.38629  1.38629  1.38629  1.38629
          0.05993  3.53756  3.53756  1.46634  0.26236  1.09861  0.40547
     32   2.13922  2.55731  0.33784  2.39220     32 g - - -
          1.38629  1.38629  1.38629  1.38629
          0.05993  3.53756  3.53756  1.46634  0.26236  1.09861  0.40547
     33   2.13922  2.55731  0.33784  2.39220     33 g - - -
          1.38629  1.38629  1.38629  1.38629
          0.05993  3.53756  3.53756  1.46634  0.26236  1.09861  0.40547
     34   2.34656  0.39319  2.42158  1.96168     34 c - - -
          1.38629  1.38629  1.38629  1.38629
          0.05993  3.53756  3.53756  1.46634  0.26236  1.09861  0.40547
     35   2.34656  0.39319  2.42158  1.96168     35 c - - -
          1.38629  1.38629  1.38629  1.38629
          0.05993  3.53756  3.53756  1.46634  0.26236  1.09861  0.40547
     36   2.20388  1.98173  2.27509  0.43231     36 t - - -
          1.38629  1.38629  1.38629  1.38629
          0.05993  3.53756  3.53756  1.46634  0.26236  1.09861  0.40547
     37   2.20388  1.98173  2.27509  0.43231     37 t - - -
          1.38629  1.38629  1.38629  1.38629
          0.05993  3.53756  3.53756  1.46634  0.26236  1.09861  0.40547
     38   2.34656  0.39319  2.42158  1.96168     38 c - - -
          1.38629  1.38629  1.38629  1.38629
          0.05993  3.53756  3.53756  1.46634  0.26236  1.09861  0.40547
     39   2.13922  2.55731  0.33784  2.39220     39 g - - -
          1.38629  1.38629  1.38629  1.38629
          0.05993  3.53756  3.53756  1.46634  0.26236  1.09861  0.40547
     40   2.20388  1.98173  2.27509  0.43231     40 t - - -
          1.38629  1.38629  1.38629  1.38629
          0.05993  3.53756  3.53756  1.46634  0.26236  1.09861  0.40547
     41   2.20388  1.98173  2.27509  0.43231     41 t - - -
          1.38629  1.38629  1.38629  1.38629
          0.05993  3.53756  3.53756  1.46634  0.26236  1.09861  0.40547
     42   2.13922  2.55731  0.33784  2.39220     42 g - - -
          1.38629  1.38629  1.38629  1.38629
          0.05993  3.53756  3.53756  1.46634  0.26236  1.09861  0.40547
     43   2.13922  2.55731  0.33784  2.39220     43 g - - -
          1.38629  1.38629  1.38629  1.38629
          0.05993  3.53756  3.53756  1.46634  0.26236  1.09861  0.40547
     44   0.37764  2.43264  2.09178  2.27061     44 a - - -
          1.38629  1.38629  1.38629  1.38629
          0.05993  3.53756  3.53756  1.46634  0.26236  1.09861  0.40547
     45   0.37764  2.43264  2.09178  2.27061     45 a - - -
          1.38629  1.38629  1.38629  1.38629
          0.05993  3.53756  3.53756  1.46634  0.26236  1.09861  0.40547
     46   0.37764  2.43264  2.09178  2.27061     46 a - - -
          1.38629  1.38629  1.38629  1.38629
          0.05993  3.53756  3.53756  1.46634  0.26236  1.09861  0.40547
     47   2.34656  0.39319  2.42158  1.96168     47 c - - -
          1.38629  1.38629  1.38629  1.38629
          0.05993  3.53756  3.53756  1.46634  0.26236  1.09861  0.40547
     48   2.13922  2.55731  0.33784  2.39220     48 g - - -
          1.38629  1.38629  1.38629  1.38629
          0.05993  3.53756  3.53756  1.46634  0.26236  1.09861  0.40547
     49   2.13922  2.55731  0.33784  2.39220     49 g - - -
          1.38629  1.38629  1.38629  1.38629
          0.05993  3.53756  3.53756  1.46634  0.26236  1.09861  0.40547
     50   2.13922  2.55731  0.33784  2.39220     51 g - - -
          1.38629  1.38629  1.38629  1.38629
          0.05993  3.53756  3.53756  1.46634  0.26236  1.09861  0.40547
     51   0.37764  2.43264  2.09178  2.27061     52 a - - -
          1.38629  1.38629  1.38629  1.38629
          0.05993  3.53756  3.53756  1.46634  0.26236  1.09861  0.40547
     52   2.20388  1.98173  2.27509  0.43231     53 t - - -
          1.38629  1.38629  1.38629  1.38629
          0.05993  3.53756  3.53756  1.46634  0.26236  1.09861  0.40547
     53   2.20388  1.98173  2.27509  0.43231     54 t - - -
          1.38629  1.38629  1.38629  1.38629
          0.05993  3.53756  3.53756  1.46634  0.26236  1.09861  0.40547
     54   2.20388  1.98173  2.27509  0.43231     55 t - - -
          1.38629  1.38629  1.38629  1.38629
          0.05993  3.53756  3.53756  1.46634  0.26236  1.09861  0.40547
     55   2.34656  0.39319  2.42158  1.96168     56 c - - -
          1.38629  1.38629  1.38629  1.38629
          0.05993  3.53756  3.53756  1.46634  0.26236  1.09861  0.40547
     56   2.20388  1.98173  2.27509  0.43231     57 t - - -
          1.38629  1.38629  1.38629  1.38629
          0.05993  3.53756  3.53756  1.46634  0.26236  1.09861  0.40547
     57   2.20388  1.98173  2.27509  0.43231     58 t - - -
          1.38629  1.38629  1.38629  1.38629
          0.05993  3.53756  3.53756  1.46634  0.26236  1.09861  0.40547
     58   2.34656  0.39319  2.42158  1.96168     59 c - - -
          1.38629  1.38629  1.38629  1.38629
          0.05993  3.53756  3.53756  1.46634  0.26236  1.09861  0.40547
     59   0.37764  2.43264  2.09178  2.27061     60 a - - -
          1.38629  1.38629  1.38629  1.38629
          0.05993  3.53756  3.53756  1.46634  0.26236  1.09861  0.40547
     60   2.20388  1.98173  2.27509  0.43231     61 t - - -
          1.38629  1.38629  1.38629  1.38629
          0.05993  3.53756  3.53756  1.46634  0.26236  1.09861  0.40547
     61   2.13922  2.55731  0.33784  2.39220     62 g - - -
          1.38629  1.38629  1.38629  1.38629
          0.05993  3.53756  3.53756  1.46634  0.26236  1.09861  0.40547
     62   2.20388  1.98173  2.27509  0.43231     63 t - - -
          1.38629  1.38629  1.38629  1.38629
          0.05993  3.53756  3.53756  1.46634  0.26236  1.09861  0.40547
     63   0.37764  2.43264  2.09178  2.27061     64 a - - -
          1.38629  1.38629  1.38629  1.38629
          0.05993  3.53756  3.53756  1.46634  0.26236  1.09861  0.40547
     64   0.37764  2.43264  2.09178  2.27061     65 a - - -
          1.38629  1.38629  1.38629  1.38629
          0.05993  3.53756  3.53756  1.46634  0.26236  1.09861  0.40547
     65   2.20388  1.98173  2.27509  0.43231     66 t - - -
          1.38629  1.38629  1.38629  1.38629
          0.05993  3.53756  3.53756  1.46634  0.26236  1.09861  0.40547
     66   2.13922  2.55731  0.33784  2.39220     67 g - - -
          1.38629  1.38629  1.38629  1.38629
          0.05993  3.53756  3.53756  1.46634  0.26236  1.09861  0.40547
     67   2.34656  0.39319  2.42158  1.96168     69 c - - -
          1.38629  1.38629  1.38629  1.38629
          0.05993  3.53756  3.53756  1.46634  0.26236  1.09861  0.40547
     68   2.34656  0.39319  2.42158  1.96168     70 c - - -
          1.38629  1.38629  1.38629  1.38629
          0.05993  3.53756  3.53756  1.46634  0.26236  1.09861  0.40547
     69   0.37764  2.43264  2.09178  2.27061     71 a - - -
          1.38629  1.38629  1.38629  1.38629
          0.05993  3.53756  3.53756  1.46634  0.26236  1.09861  0.40547
     70   2.13922  2.55731  0.33784  2.39220     72 g - - -
          1.38629  1.38629  1.38629  1.38629
          0.05993  3.53756  3.53756  1.46634  0.26236  1.09861  0.40547
     71   0.37764  2.43264  2.09178  2.27061     73 a - - -
          1.38629  1.38629  1.38629  1.38629
          0.05993  3.53756  3.53756  1.46634  0.26236  1.09861  0.40547
     72   2.34656  0.39319  2.42158  1.96168     74 c - - -
          1.38629  1.38629  1.38629  1.38629
          0.05993  3.53756  3.53756  1.46634  0.26236  1.09861  0.40547
     73   0.37764  2.43264  2.09178  2.27061     75 a - - -
          1.38629  1.38629  1.38629  1.38629
          0.05993  3.53756  3.53756  1.46634  0.26236  1.09861  0.40547
     74   2.13922  2.55731  0.33784  2.39220     76 g - - -
          1.38629  1.38629  1.38629  1.38629
          0.05993  3.53756  3.53756  1.46634  0.26236  1.09861  0.40547
     75   0.37764  2.43264  2.09178  2.27061     77 a - - -
          1.38629  1.38629  1.38629  1.38629
          0.05993  3.53756  3.53756  1.46634  0.26236  1.09861  0.40547
     76   0.37764  2.43264  2.09178  2.27061     78 a - - -
          1.38629  1.38629  1.38629  1.38629
          0.05993  3.53756  3.53756  1.46634  0.26236  1.09861  0.40547
     77   2.13922  2.55731  0.33784  2.39220     79 g - - -
          1.38629  1.38629  1.38629  1.38629
          0.05993  3.53756  3.53756  1.46634  0.26236  1.09861  0.40547
     78   0.37764  2.43264  2.09178  2.27061     80 a - - -
          1.38629  1.38629  1.38629  1.38629
          0.05993  3.53756  3.53756  1.46634  0.26236  1.09861  0.40547
     79   0.37764  2.43264  2.09178  2.27061     81 a - - -
          1.38629  1.38629  1.38629  1.38629
          0.05993  3.53756  3.53756  1.46634  0.26236  1.09861  0.40547
     80   2.20388  1.98173  2.27509  0.43231     82 t - - -
          1.38629  1.38629  1.38629  1.38629
          0.05993  3.53756  3.53756  1.46634  0.26236  1.09861  0.40547
     81   2.20388  1.98173  2.27509  0.43231     83 t - - -
          1.38629  1.38629  1.38629  1.38629
          0.05993  3.53756  3.53756  1.46634  0.26236  1.09861  0.40547
     82   2.34656  0.39319  2.42158  1.96168     84 c - - -
          1.38629  1.38629  1.38629  1.38629
          0.05993  3.53756  3.53756  1.46634  0.26236  1.09861  0.40547
     83   2.20388  1.98173  2.27509  0.43231     85 t - - -
          1.38629  1.38629  1.38629  1.38629
          0.05993  3.53756  3.53756  1.46634  0.26236  1.09861  0.40547
     84   2.34656  0.39319  2.42158  1.96168     86 c - - -
          1.38629  1.38629  1.38629  1.38629
          0.05993  3.53756  3.53756  1.46634  0.26236  1.09861  0.40547
     85   0.37764  2.43264  2.09178  2.27061     87 a - - -
          1.38629  1.38629  1.38629  1.38629
          0.05993  3.53756  3.53756  1.46634  0.26236  1.09861  0.40547
     86   2.13922  2.55731  0.33784  2.39220     88 g - - -
          1.38629  1.38629  1.38629  1.38629
          0.05993  3.53756  3.53756  1.46634  0.26236  1.09861  0.40547
     87   2.13922  2.55731  0.33784  2.39220     89 g - - -
          1.38629  1.38629  1.38629  1.38629
          0.05993  3.53756  3.53756  1.46634  0.26236  1.09861  0.40547
     88   0.37764  2.43264  2.09178  2.27061     90 a - - -
          1.38629  1.38629  1.38629  1.38629
          0.05993  3.53756  3.53756  1.46634  0.26236  1.09861  0.40547
     89   0.37764  2.43264  2.09178  2.27061     91 a - - -
          1.38629  1.38629  1.38629  1.38629
          0.05993  3.53756  3.53756  1.46634  0.26236  1.09861  0.40547
     90   2.20388  1.98173  2.27509  0.43231     92 t - - -
          1.38629  1.38629  1.38629  1.38629
          0.05993  3.53756  3.53756  1.46634  0.26236  1.09861  0.40547
     91   2.20388  1.98173  2.27509  0.43231     93 t - - -
          1.38629  1.38629  1.38629  1.38629
          0.05993  3.53756  3.53756  1.46634  0.26236  1.09861  0.40547
     92   2.34656  0.39319  2.42158  1.96168     94 c - - -
          1.38629  1.38629  1.38629  1.38629
          0.05993  3.53756  3.53756  1.46634  0.26236  1.09861  0.40547
     93   2.20388  1.98173  2.27509  0.43231     95 t - - -
          1.38629  1.38629  1.38629  1.38629
          0.05993  3.53756  3.53756  1.46634  0.26236  1.09861  0.40547
     94   2.20388  1.98173  2.27509  0.43231     96 t - - -
          1.38629  1.38629  1.38629  1.38629
          0.05993  3.53756  3.53756  1.46634  0.26236  1.09861  0.40547
     95   2.20388  1.98173  2.27509  0.43231     97 t - - -
          1.38629  1.38629  1.38629  1.38629
          0.05993  3.53756  3.53756  1.46634  0.26236  1.09861  0.40547
     96   2.34656  0.39319  2.42158  1.96168     98 c - - -
          1.38629  1.38629  1.38629  1.38629
          0.05993  3.53756  3.53756  1.46634  0.26236  1.09861  0.40547
     97   2.20388  1.98173  2.27509  0.43231     99 t - - -
          1.38629  1.38629  1.38629  1.38629
          0.05993  3.53756  3.53756  1.46634  0.26236  1.09861  0.40547
     98   2.13922  2.55731  0.33784  2.39220    100 g - - -
          1.38629  1.38629  1.38629  1.38629
          0.05993  3.53756  3.53756  1.46634  0.26236  1.09861  0.40547
     99   2.20388  1.98173  2.27509  0.43231    101 t - - -
          1.38629  1.38629  1.38629  1.38629
          0.05993  3.53756  3.53756  1.46634  0.26236  1.09861  0.40547
    100   2.13922  2.55731  0.33784  2.39220    102 g - - -
          1.38629  1.38629  1.38629  1.38629
          0.05993  3.53756  3.53756  1.46634  0.26236  1.09861  0.40547
    101   2.20388  1.98173  2.27509  0.43231    103 t - - -
          1.38629  1.38629  1.38629  1.38629
          0.05993  3.53756  3.53756  1.46634  0.26236  1.09861  0.40547
    102   2.13922  2.55731  0.33784  2.39220    104 g - - -
          1.38629  1.38629  1.38629  1.38629
          0.05993  3.53756  3.53756  1.46634  0.26236  1.09861  0.40547
    103   2.20388  1.98173  2.27509  0.43231    105 t - - -
          1.38629  1.38629  1.38629  1.38629
          0.05993  3.53756  3.53756  1.46634  0.26236  1.09861  0.40547
    104   2.13922  2.55731  0.33784  2.39220    106 g - - -
          1.38629  1.38629  1.38629  1.38629
          0.05993  3.53756  3.53756  1.46634  0.26236  1.09861  0.40547
    105   2.20388  1.98173  2.27509  0.43231    107 t - - -
          1.38629  1.38629  1.38629  1.38629
          0.05993  3.53756  3.53756  1.46634  0.26236  1.09861  0.40547
    106   2.13922  2.55731  0.33784  2.39220    108 g - - -
          1.38629  1.38629  1.38629  1.38629
          0.05993  3.53756  3.53756  1.46634  0.26236  1.09861  0.40547
    107   2.20388  1.98173  2.27509  0.43231    109 t - - -
          1.38629  1.38629  1.38629  1.38629
          0.05993  3.53756  3.53756  1.46634  0.26236  1.09861  0.40547
    108   0.37764  2.43264  2.09178  2.27061    110 a - - -
          1.38629  1.38629  1.38629  1.38629
          0.05993  3.53756  3.53756  1.46634  0.26236  1.09861  0.40547
    109   2.20388  1.98173  2.27509  0.43231    111 t - - -
          1.38629  1.38629  1.38629  1.38629
          0.05993  3.53756  3.53756  1.46634  0.26236  1.09861  0.40547
    110   2.20388  1.98173  2.27509  0.43231    112 t - - -
          1.38629  1.38629  1.38629  1.38629
          0.05993  3.53756  3.53756  1.46634  0.26236  1.09861  0.40547
    111   2.34656  0.39319  2.42158  1.96168    113 c - - -
          1.38629  1.38629  1.38629  1.38629
          0.05993  3.53756  3.53756  1.46634  0.26236  1.09861  0.40547
    112   0.37764  2.43264  2.09178  2.27061    114 a - - -
          1.38629  1.38629  1.38629  1.38629
          0.05993  3.53756  3.53756  1.46634  0.26236  1.09861  0.40547
    113   0.37764  2.43264  2.09178  2.27061    115 a - - -
          1.38629  1.38629  1.38629  1.38629
          0.05993  3.53756  3.53756  1.46634  0.26236  1.09861  0.40547
    114   2.34656  0.39319  2.42158  1.96168    116 c - - -
          1.38629  1.38629  1.38629  1.38629
          0.05993  3.53756  3.53756  1.46634  0.26236  1.09861  0.40547
    115   2.20388  1.98173  2.27509  0.43231    117 t - - -
          1.38629  1.38629  1.38629  1.38629
          0.05993  3.53756  3.53756  1.46634  0.26236  1.09861  0.40547
    116   2.34656  0.39319  2.42158  1.96168    118 c - - -
          1.38629  1.38629  1.38629  1.38629
          0.05993  3.53756  3.53756  1.46634  0.26236  1.09861  0.40547
    117   0.37764  2.43264  2.09178  2.27061    119 a - - -
          1.38629  1.38629  1.38629  1.38629
          0.05993  3.53756  3.53756  1.46634  0.26236  1.09861  0.40547
    118   2.34656  0.39319  2.42158  1.96168    120 c - - -
          1.38629  1.38629  1.38629  1.38629
          0.05993  3.53756  3.53756  1.46634  0.26236  1.09861  0.40547
    119   0.37764  2.43264  2.09178  2.27061    121 a - - -
          1.38629  1.38629  1.38629  1.38629
          0.05993  3.53756  3.53756  1.46634  0.26236  1.09861  0.40547
    120   2.13922  2.55731  0.33784  2.39220    122 g - - -
          1.38629  1.38629  1.38629  1.38629
          0.05993  3.53756  3.53756  1.46634  0.26236  1.09861  0.40547
    121   0.37764  2.43264  2.09178  2.27061    123 a - - -
          1.38629  1.38629  1.38629  1.38629
          0.05993  3.53756  3.53756  1.46634  0.26236  1.09861  0.40547
    122   2.13922  2.55731  0.33784  2.39220    124 g - - -
          1.38629  1.38629  1.38629  1.38629
          0.05993  3.53756  3.53756  1.46634  0.26236  1.09861  0.40547
    123   2.20388  1.98173  2.27509  0.43231    125 t - - -
          1.38629  1.38629  1.38629  1.38629
          0.05993  3.53756  3.53756  1.46634  0.26236  1.09861  0.40547
    124   2.20388  1.98173  2.27509  0.43231    126 t - - -
          1.38629  1.38629  1.38629  1.38629
          0.05993  3.53756  3.53756  1.46634  0.26236  1.09861  0.40547
    125   2.13922  2.55731  0.33784  2.39220    127 g - - -
          1.38629  1.38629  1.38629  1.38629
          0.05993  3.53756  3.53756  1.46634  0.26236  1.09861  0.40547
    126   0.37764  2.43264  2.09178  2.27061    128 a - - -
          1.38629  1.38629  1.38629  1.38629
          0.05993  3.53756  3.53756  1.46634  0.26236  1.09861  0.40547
    127   0.37764  2.43264  2.09178  2.27061    129 a - - -
          1.38629  1.38629  1.38629  1.38629
          0.05993  3.53756  3.53756  1.46634  0.26236  1.09861  0.40547
    128   2.34656  0.39319  2.42158  1.96168    130 c - - -
          1.38629  1.38629  1.38629  1.38629
          0.05993  3.53756  3.53756  1.46634  0.26236  1.09861  0.40547
    129   2.13922  2.55731  0.33784  2.39220    131 g - - -
          1.38629  1.38629  1.38629  1.38629
          0.05993  3.53756  3.53756  1.46634  0.26236  1.09861  0.40547
    130   2.20388  1.98173  2.27509  0.43231    132 t - - -
          1.38629  1.38629  1.38629  1.38629
          0.05993  3.53756  3.53756  1.46634  0.26236  1.09861  0.40547
    131   2.20388  1.98173  2.27509  0.43231    133 t - - -
          1.38629  1.38629  1.38629  1.38629
          0.05993  3.53756  3.53756  1.46634  0.26236  1.09861  0.40547
    132   2.34656  0.39319  2.42158  1.96168    134 c - - -
          1.38629  1.38629  1.38629  1.38629
          0.05993  3.53756  3.53756  1.46634  0.26236  1.09861  0.40547
    133   2.34656  0.39319  2.42158  1.96168    135 c - - -
          1.38629  1.38629  1.38629  1.38629
          0.05993  3.53756  3.53756  1.46634  0.26236  1.09861  0.40547
    134   2.20388  1.98173  2.27509  0.43231    136 t - - -
          1.38629  1.38629  1.38629  1.38629
          0.05993  3.53756  3.53756  1.46634  0.26236  1.09861  0.40547
    135   2.20388  1.98173  2.27509  0.43231    137 t - - -
          1.38629  1.38629  1.38629  1.38629
          0.05993  3.53756  3.53756  1.46634  0.26236  1.09861  0.40547
    136   2.20388  1.98173  2.27509  0.43231    138 t - - -
          1.38629  1.38629  1.38629  1.38629
          0.05993  3.53756  3.53756  1.46634  0.26236  1.09861  0.40547
    137   0.37764  2.43264  2.09178  2.27061    139 a - - -
          1.38629  1.38629  1.38629  1.38629
          0.05993  3.53756  3.53756  1.46634  0.26236  1.09861  0.40547
    138   2.13922  2.55731  0.33784  2.39220    140 g - - -
          1.38629  1.38629  1.38629  1.38629
          0.05993  3.53756  3.53756  1.46634  0.26236  1.09861  0.40547
    139   0.37764  2.43264  2.09178  2.27061    141 a - - -
          1.38629  1.38629  1.38629  1.38629
          0.05993  3.53756  3.53756  1.46634  0.26236  1.09861  0.40547
    140   2.34656  0.39319  2.42158  1.96168    142 c - - -
          1.38629  1.38629  1.38629  1.38629
          0.05993  3.53756  3.53756  1.46634  0.26236  1.09861  0.40547
    141   0.37764  2.43264  2.09178  2.27061    143 a - - -
          1.38629  1.38629  1.38629  1.38629
          0.05993  3.53756  3.53756  1.46634  0.26236  1.09861  0.40547
    142   2.13922  2.55731  0.33784  2.39220    144 g - - -
          1.38629  1.38629  1.38629  1.38629
          0.05993  3.53756  3.53756  1.46634  0.26236  1.09861  0.40547
    143   0.37764  2.43264  2.09178  2.27061    145 a - - -
          1.38629  1.38629  1.38629  1.38629
          0.05993  3.53756  3.53756  1.46634  0.26236  1.09861  0.40547
    144   2.13922  2.55731  0.33784  2.39220    146 g - - -
          1.38629  1.38629  1.38629  1.38629
          0.05993  3.53756  3.53756  1.46634  0.26236  1.09861  0.40547
    145   2.20388  1.98173  2.27509  0.43231    147 t - - -
          1.38629  1.38629  1.38629  1.38629
          0.05993  3.53756  3.53756  1.46634  0.26236  1.09861  0.40547
    146   0.37764  2.43264  2.09178  2.27061    148 a - - -
          1.38629  1.38629  1.38629  1.38629
          0.05993  3.53756  3.53756  1.46634  0.26236  1.09861  0.40547
    147   2.13922  2.55731  0.33784  2.39220    149 g - - -
          1.38629  1.38629  1.38629  1.38629
          0.05993  3.53756  3.53756  1.46634  0.26236  1.09861  0.40547
    148   0.37764  2.43264  2.09178  2.27061    150 a - - -
          1.38629  1.38629  1.38629  1.38629
          0.05993  3.53756  3.53756  1.46634  0.26236  1.09861  0.40547
    149   2.20388  1.98173  2.27509  0.43231    151 t - - -
          1.38629  1.38629  1.38629  1.38629
          0.05993  3.53756  3.53756  1.46634  0.26236  1.09861  0.40547
    150   2.20388  1.98173  2.27509  0.43231    152 t - - -
          1.38629  1.38629  1.38629  1.38629
          0.05993  3.53756  3.53756  1.46634  0.26236  1.09861  0.40547
    151   2.13922  2.55731  0.33784  2.39220    153 g - - -
          1.38629  1.38629  1.38629  1.38629
          0.05993  3.53756  3.53756  1.46634  0.26236  1.09861  0.40547
    152   2.13922  2.55731  0.33784  2.39220    154 g - - -
          1.38629  1.38629  1.38629  1.38629
          0.05993  3.53756  3.53756  1.46634  0.26236  1.09861  0.40547
    153   0.37764  2.43264  2.09178  2.27061    155 a - - -
          1.38629  1.38629  1.38629  1.38629
          0.05993  3.53756  3.53756  1.46634  0.26236  1.09861  0.40547
    154   0.37764  2.43264  2.09178  2.27061    156 a - - -
          1.38629  1.38629  1.38629  1.38629
          0.05993  3.53756  3.53756  1.46634  0.26236  1.09861  0.40547
    155   0.37764  2.43264  2.09178  2.27061    157 a - - -
          1.38629  1.38629  1.38629  1.38629
          0.05993  3.53756  3.53756  1.46634  0.26236  1.09861  0.40547
    156   2.34656  0.39319  2.42158  1.96168    158 c - - -
          1.38629  1.38629  1.38629  1.38629
          0.05993  3.53756  3.53756  1.46634  0.26236  1.09861  0.40547
    157   0.37764  2.43264  2.09178  2.27061    159 a - - -
          1.38629  1.38629  1.38629  1.38629
          0.05993  3.53756  3.53756  1.46634  0.26236  1.09861  0.40547
    158   2.34656  0.39319  2.42158  1.96168    160 c - - -
          1.38629  1.38629  1.38629  1.38629
          0.05993  3.53756  3.53756  1.46634  0.26236  1.09861  0.40547
    159   2.20388  1.98173  2.27509  0.43231    161 t - - -
          1.38629  1.38629  1.38629  1.38629
          0.05993  3.53756  3.53756  1.46634  0.26236  1.09861  0.40547
    160   2.34656  0.39319  2.42158  1.96168    162 c - - -
          1.38629  1.38629  1.38629  1.38629
          0.05993  3.53756  3.53756  1.46634  0.26236  1.09861  0.40547
    161   2.20388  1.98173  2.27509  0.43231    163 t - - -
          1.38629  1.38629  1.38629  1.38629
          0.05993  3.53756  3.53756  1.46634  0.26236  1.09861  0.40547
    162   2.20388  1.98173  2.27509  0.43231    164 t - - -
          1.38629  1.38629  1.38629  1.38629
          0.05993  3.53756  3.53756  1.46634  0.26236  1.09861  0.40547
    163   2.20388  1.98173  2.27509  0.43231    165 t - - -
          1.38629  1.38629  1.38629  1.38629
          0.05993  3.53756  3.53756  1.46634  0.26236  1.09861  0.40547
    164   2.20388  1.98173  2.27509  0.43231    166 t - - -
          1.38629  1.38629  1.38629  1.38629
          0.05993  3.53756  3.53756  1.46634  0.26236  1.09861  0.40547
    165   2.20388  1.98173  2.27509  0.43231    167 t - - -
          1.38629  1.38629  1.38629  1.38629
          0.05993  3.53756  3.53756  1.46634  0.26236  1.09861  0.40547
    166   2.13922  2.55731  0.33784  2.39220    168 g - - -
          1.38629  1.38629  1.38629  1.38629
          0.05993  3.53756  3.53756  1.46634  0.26236  1.09861  0.40547
    167   2.20388  1.98173  2.27509  0.43231    169 t - - -
          1.38629  1.38629  1.38629  1.38629
          0.05993  3.53756  3.53756  1.46634  0.26236  1.09861  0.40547
    168   2.13922  2.55731  0.33784  2.39220    170 g - - -
          1.38629  1.38629  1.38629  1.38629
          0.05993  3.53756  3.53756  1.46634  0.26236  1.09861  0.40547
    169   2.13922  2.55731  0.33784  2.39220    171 g - - -
          1.38629  1.38629  1.38629  1.38629
          0.03041  3.50804        *  1.46634  0.26236  0.00000        *
//
HMMER3/f [3.3.2 | Nov 2020]
NAME  S01/1C3H1L.12
LENG  171
ALPH  DNA
RF    no
MM    no
CONS  yes
CS    no
MAP   yes
DATE  Sun Ar 22 01:12:33 2018
NSEQ  2
EFFN  1.246094
CKSUM 1596978221
STATS LOCAL MSV      -10.4094  0.70739
STATS LOCAL VITERBI  -11.1556  0.70739
STATS LOCAL FORWARD   -4.2328  0.70739
HMM          A        C        G        T   
            m->m     m->i     m->d     i->m     i->i     d->m     d->d
  COMPO   1.29305  1.54452  1.48340  1.25425
          1.38629  1.38629  1.38629  1.38629
          0.05979  3.53983  3.53983  1.46634  0.26236  0.00000        *
      1   0.37556  2.43733  2.09597  2.27543      1 a - - -
          1.38629  1.38629  1.38629  1.38629
          0.05979  3.53983  3.53983  1.46634  0.26236  1.09861  0.40547
      2   0.37556  2.43733  2.09597  2.27543      2 a - - -
          1.38629  1.38629  1.38629  1.38629
          0.05979  3.53983  3.53983  1.46634  0.26236  1.09861  0.40547
      3   2.20804  1.98500  2.27925  0.43026      3 t - - -
          1.38629  1.38629  1.38629  1.38629
          0.05979  3.53983  3.53983  1.46634  0.26236  1.09861  0.40547
      4   2.20804  1.98500  2.27925  0.43026      4 t - - -
          1.38629  1.38629  1.38629  1.38629
          0.05979  3.53983  3.53983  1.46634  0.26236  1.09861  0.40547
      5   2.20804  1.98500  2.27925  0.43026      5 t - - -
          1.38629  1.38629  1.38629  1.38629
          0.05979  3.53983  3.53983  1.46634  0.26236  1.09861  0.40547
      6   2.20804  1.98500  2.27925  0.43026      6 t - - -
          1.38629  1.38629  1.38629  1.38629
          0.05979  3.53983  3.53983  1.46634  0.26236  1.09861  0.40547
      7   2.35178  0.39084  2.42682  1.96613      7 c - - -
          1.38629  1.38629  1.38629  1.38629
          0.05979  3.53983  3.53983  1.46634  0.26236  1.09861  0.40547
      8   0.37556  2.43733  2.09597  2.27543      8 a - - -
          1.38629  1.38629  1.38629  1.38629
          0.05979  3.53983  3.53983  1.46634  0.26236  1.09861  0.40547
      9   2.14398  2.56264  0.33578  2.39766      9 g - - -
          1.38629  1.38629  1.38629  1.38629
          0.05979  3.53983  3.53983  1.46634  0.26236  1.09861  0.40547
     10   2.14398  2.56264  0.33578  2.39766     10 g - - -
          1.38629  1.38629  1.38629  1.38629
          0.05979  3.53983  3.53983  1.46634  0.26236  1.09861  0.40547
     11   2.20804  1.98500  2.27925  0.43026     11 t - - -
          1.38629  1.38629  1.38629  1.38629
          0.05979  3.53983  3.53983  1.46634  0.26236  1.09861  0.40547
     12   2.14398  2.56264  0.33578  2.39766     12 g - - -
          1.38629  1.38629  1.38629  1.38629
          0.05979  3.53983  3.53983  1.46634  0.26236  1.09861  0.40547
     13   2.14398  2.56264  0.33578  2.39766     13 g - - -
          1.38629  1.38629  1.38629  1.38629
          0.05979  3.53983  3.53983  1.46634  0.26236  1.09861  0.40547
     14   0.37556  2.43733  2.09597  2.27543     14 a - - -
          1.38629  1.38629  1.38629  1.38629
          0.05979  3.53983  3.53983  1.46634  0.26236  1.09861  0.40547
     15   2.14398  2.56264  0.33578  2.39766     15 g - - -
          1.38629  1.38629  1.38629  1.38629
          0.05979  3.53983  3.53983  1.46634  0.26236  1.09861  0.40547
     16   2.14398  2.56264  0.33578  2.39766     16 g - - -
          1.38629  1.38629  1.38629  1.38629
          0.05979  3.53983  3.53983  1.46634  0.26236  1.09861  0.40547
     17   2.20804  1.98500  2.27925  0.43026     17 t - - -
          1.38629  1.38629  1.38629  1.38629
          0.05979  3.53983  3.53983  1.46634  0.26236  1.09861  0.40547
     18   0.37556  2.43733  2.09597  2.27543     18 a - - -
          1.38629  1.38629  1.38629  1.38629
          0.05979  3.53983  3.53983  1.46634  0.26236  1.09861  0.40547
     19   2.20804  1.98500  2.27925  0.43026     19 t - - -
          1.38629  1.38629  1.38629  1.38629
          0.05979  3.53983  3.53983  1.46634  0.26236  1.09861  0.40547
     20   2.35178  0.39084  2.42682  1.96613     20 c - - -
          1.38629  1.38629  1.38629  1.38629
          0.05979  3.53983  3.53983  1.46634  0.26236  1.09861  0.40547
     21   0.37556  2.43733  2.09597  2.27543     21 a - - -
          1.38629  1.38629  1.38629  1.38629
          0.05979  3.53983  3.53983  1.46634  0.26236  1.09861  0.40547
     22   0.37556  2.43733  2.09597  2.27543     22 a - - -
          1.38629  1.38629  1.38629  1.38629
          0.05979  3.53983  3.53983  1.46634  0.26236  1.09861  0.40547
     23   2.14398  2.56264  0.33578  2.39766     23 g - - -
          1.38629  1.38629  1.38629  1.38629
          0.05979  3.53983  3.53983  1.46634  0.26236  1.09861  0.40547
     24   2.35178  0.39084  2.42682  1.96613     24 c - - -
          1.38629  1.38629  1.38629  1.38629
          0.05979  3.53983  3.53983  1.46634  0.26236  1.09861  0.40547
     25   2.14398  2.56264  0.33578  2.39766     25 g - - -
          1.38629  1.38629  1.38629  1.38629
          0.05979  3.53983  3.53983  1.46634  0.26236  1.09861  0.40547
     26   2.35178  0.39084  2.42682  1.96613     26 c - - -
          1.38629  1.38629  1.38629  1.38629
          0.05979  3.53983  3.53983  1.46634  0.26236  1.09861  0.40547
     27   2.20804  1.98500  2.27925  0.43026     27 t - - -
          1.38629  1.38629  1.38629  1.38629
          0.05979  3.53983  3.53983  1.46634  0.26236  1.09861  0.40547
     28   2.20804  1.98500  2.27925  0.43026     28 t - - -
          1.38629  1.38629  1.38629  1.38629
          0.05979  3.53983  3.53983  1.46634  0.26236  1.09861  0.40547
     29   2.20804  1.98500  2.27925  0.43026     29 t - - -
          1.38629  1.38629  1.38629  1.38629
          0.05979  3.53983  3.53983  1.46634  0.26236  1.09861  0.40547
     30   2.14398  2.56264  0.33578  2.39766     30 g - - -
          1.38629  1.38629  1.38629  1.38629
          0.05979  3.53983  3.53983  1.46634  0.26236  1.09861  0.40547
     31   0.37556  2.43733  2.09597  2.27543     31 a - - -
          1.38629  1.38629  1.38629  1.38629
          0.05979  3.53983  3.53983  1.46634  0.26236  1.09861  0.40547
     32   2.14398  2.56264  0.33578  2.39766     32 g - - -
          1.38629  1.38629  1.38629  1.38629
          0.05979  3.53983  3.53983  1.46634  0.26236  1.09861  0.40547
     33   2.14398  2.56264  0.33578  2.39766     33 g - - -
          1.38629  1.38629  1.38629  1.38629
          0.05979  3.53983  3.53983  1.46634  0.26236  1.09861  0.40547
     34   2.35178  0.39084  2.42682  1.96613     34 c - - -
          1.38629  1.38629  1.38629  1.38629
          0.05979  3.53983  3.53983  1.46634  0.26236  1.09861  0.40547
     35   2.35178  0.39084  2.42682  1.96613     35 c - - -
          1.38629  1.38629  1.38629  1.38629
          0.05979  3.53983  3.53983  1.46634  0.26236  1.09861  0.40547
     36   0.37556  2.43733  2.09597  2.27543     36 a - - -
          1.38629  1.38629  1.38629  1.38629
          0.05979  3.53983  3.53983  1.46634  0.26236  1.09861  0.40547
     37   0.37556  2.43733  2.09597  2.27543     37 a - - -
          1.38629  1.38629  1.38629  1.38629
          0.05979  3.53983  3.53983  1.46634  0.26236  1.09861  0.40547
     38   2.20804  1.98500  2.27925  0.43026     38 t - - -
          1.38629  1.38629  1.38629  1.38629
          0.05979  3.53983  3.53983  1.46634  0.26236  1.09861  0.40547
     39   2.14398  2.56264  0.33578  2.39766     39 g - - -
          1.38629  1.38629  1.38629  1.38629
          0.05979  3.53983  3.53983  1.46634  0.26236  1.09861  0.40547
     40   0.37556  2.43733  2.09597  2.27543     40 a - - -
          1.38629  1.38629  1.38629  1.38629
          0.05979  3.53983  3.53983  1.46634  0.26236  1.09861  0.40547
     41   2.20804  1.98500  2.27925  0.43026     41 t - - -
          1.38629  1.38629  1.38629  1.38629
          0.05979  3.53983  3.53983  1.46634  0.26236  1.09861  0.40547
     42   0.37556  2.43733  2.09597  2.27543     42 a - - -
          1.38629  1.38629  1.38629  1.38629
          0.05979  3.53983  3.53983  1.46634  0.26236  1.09861  0.40547
     43   2.14398  2.56264  0.33578  2.39766     43 g - - -
          1.38629  1.38629  1.38629  1.38629
          0.05979  3.53983  3.53983  1.46634  0.26236  1.09861  0.40547
     44   0.37556  2.43733  2.09597  2.27543     44 a - - -
          1.38629  1.38629  1.38629  1.38629
          0.05979  3.53983  3.53983  1.46634  0.26236  1.09861  0.40547
     45   0.37556  2.43733  2.09597  2.27543     45 a - - -
          1.38629  1.38629  1.38629  1.38629
          0.05979  3.53983  3.53983  1.46634  0.26236  1.09861  0.40547
     46   0.37556  2.43733  2.09597  2.27543     46 a - - -
          1.38629  1.38629  1.38629  1.38629
          0.05979  3.53983  3.53983  1.46634  0.26236  1.09861  0.40547
     47   0.37556  2.43733  2.09597  2.27543     47 a - - -
          1.38629  1.38629  1.38629  1.38629
          0.05979  3.53983  3.53983  1.46634  0.26236  1.09861  0.40547
     48   2.14398  2.56264  0.33578  2.39766     48 g - - -
          1.38629  1.38629  1.38629  1.38629
          0.05979  3.53983  3.53983  1.46634  0.26236  1.09861  0.40547
     49   2.14398  2.56264  0.33578  2.39766     49 g - - -
          1.38629  1.38629  1.38629  1.38629
          0.05979  3.53983  3.53983  1.46634  0.26236  1.09861  0.40547
     50   0.37556  2.43733  2.09597  2.27543     50 a - - -
          1.38629  1.38629  1.38629  1.38629
          0.05979  3.53983  3.53983  1.46634  0.26236  1.09861  0.40547
     51   0.37556  2.43733  2.09597  2.27543     51 a - - -
          1.38629  1.38629  1.38629  1.38629
          0.05979  3.53983  3.53983  1.46634  0.26236  1.09861  0.40547
     52   0.37556  2.43733  2.09597  2.27543     52 a - - -
          1.38629  1.38629  1.38629  1.38629
          0.05979  3.53983  3.53983  1.46634  0.26236  1.09861  0.40547
     53   2.20804  1.98500  2.27925  0.43026     53 t - - -
          1.38629  1.38629  1.38629  1.38629
          0.05979  3.53983  3.53983  1.46634  0.26236  1.09861  0.40547
     54   0.37556  2.43733  2.09597  2.27543     54 a - - -
          1.38629  1.38629  1.38629  1.38629
          0.05979  3.53983  3.53983  1.46634  0.26236  1.09861  0.40547
     55   2.35178  0.39084  2.42682  1.96613     55 c - - -
          1.38629  1.38629  1.38629  1.38629
          0.05979  3.53983  3.53983  1.46634  0.26236  1.09861  0.40547
     56   2.35178  0.39084  2.42682  1.96613     56 c - - -
          1.38629  1.38629  1.38629  1.38629
          0.05979  3.53983  3.53983  1.46634  0.26236  1.09861  0.40547
     57   2.20804  1.98500  2.27925  0.43026     57 t - - -
          1.38629  1.38629  1.38629  1.38629
          0.05979  3.53983  3.53983  1.46634  0.26236  1.09861  0.40547
     58   2.20804  1.98500  2.27925  0.43026     58 t - - -
          1.38629  1.38629  1.38629  1.38629
          0.05979  3.53983  3.53983  1.46634  0.26236  1.09861  0.40547
     59   2.35178  0.39084  2.42682  1.96613     59 c - - -
          1.38629  1.38629  1.38629  1.38629
          0.05979  3.53983  3.53983  1.46634  0.26236  1.09861  0.40547
     60   2.14398  2.56264  0.33578  2.39766     60 g - - -
          1.38629  1.38629  1.38629  1.38629
          0.05979  3.53983  3.53983  1.46634  0.26236  1.09861  0.40547
     61   2.20804  1.98500  2.27925  0.43026     61 t - - -
          1.38629  1.38629  1.38629  1.38629
          0.05979  3.53983  3.53983  1.46634  0.26236  1.09861  0.40547
     62   0.37556  2.43733  2.09597  2.27543     62 a - - -
          1.38629  1.38629  1.38629  1.38629
          0.05979  3.53983  3.53983  1.46634  0.26236  1.09861  0.40547
     63   2.20804  1.98500  2.27925  0.43026     63 t - - -
          1.38629  1.38629  1.38629  1.38629
          0.05979  3.53983  3.53983  1.46634  0.26236  1.09861  0.40547
     64   0.37556  2.43733  2.09597  2.27543     64 a - - -
          1.38629  1.38629  1.38629  1.38629
          0.05979  3.53983  3.53983  1.46634  0.26236  1.09861  0.40547
     65   0.37556  2.43733  2.09597  2.27543     65 a - - -
          1.38629  1.38629  1.38629  1.38629
          0.05979  3.53983  3.53983  1.46634  0.26236  1.09861  0.40547
     66   2.20804  1.98500  2.27925  0.43026     66 t - - -
          1.38629  1.38629  1.38629  1.38629
          0.05979  3.53983  3.53983  1.46634  0.26236  1.09861  0.40547
     67   0.37556  2.43733  2.09597  2.27543     67 a - - -
          1.38629  1.38629  1.38629  1.38629
          0.05979  3.53983  3.53983  1.46634  0.26236  1.09861  0.40547
     68   0.37556  2.43733  2.09597  2.27543     68 a - - -
          1.38629  1.38629  1.38629  1.38629
          0.05979  3.53983  3.53983  1.46634  0.26236  1.09861  0.40547
     69   2.20804  1.98500  2.27925  0.43026     69 t - - -
          1.38629  1.38629  1.38629  1.38629
          0.05979  3.53983  3.53983  1.46634  0.26236  1.09861  0.40547
     70   2.20804  1.98500  2.27925  0.43026     70 t - - -
          1.38629  1.38629  1.38629  1.38629
          0.05979  3.53983  3.53983  1.46634  0.26236  1.09861  0.40547
     71   0.37556  2.43733  2.09597  2.27543     71 a - - -
          1.38629  1.38629  1.38629  1.38629
          0.05979  3.53983  3.53983  1.46634  0.26236  1.09861  0.40547
     72   2.14398  2.56264  0.33578  2.39766     72 g - - -
          1.38629  1.38629  1.38629  1.38629
          0.05979  3.53983  3.53983  1.46634  0.26236  1.09861  0.40547
     73   0.37556  2.43733  2.09597  2.27543     73 a - - -
          1.38629  1.38629  1.38629  1.38629
          0.05979  3.53983  3.53983  1.46634  0.26236  1.09861  0.40547
     74   2.35178  0.39084  2.42682  1.96613     74 c - - -
          1.38629  1.38629  1.38629  1.38629
          0.05979  3.53983  3.53983  1.46634  0.26236  1.09861  0.40547
     75   2.14398  2.56264  0.33578  2.39766     75 g - - -
          1.38629  1.38629  1.38629  1.38629
          0.05979  3.53983  3.53983  1.46634  0.26236  1.09861  0.40547
     76   2.14398  2.56264  0.33578  2.39766     76 g - - -
          1.38629  1.38629  1.38629  1.38629
          0.05979  3.53983  3.53983  1.46634  0.26236  1.09861  0.40547
     77   0.37556  2.43733  2.09597  2.27543     77 a - - -
          1.38629  1.38629  1.38629  1.38629
          0.05979  3.53983  3.53983  1.46634  0.26236  1.09861  0.40547
     78   0.37556  2.43733  2.09597  2.27543     78 a - - -
          1.38629  1.38629  1.38629  1.38629
          0.05979  3.53983  3.53983  1.46634  0.26236  1.09861  0.40547
     79   2.20804  1.98500  2.27925  0.43026     79 t - - -
          1.38629  1.38629  1.38629  1.38629
          0.05979  3.53983  3.53983  1.46634  0.26236  1.09861  0.40547
     80   2.35178  0.39084  2.42682  1.96613     80 c - - -
          1.38629  1.38629  1.38629  1.38629
          0.05979  3.53983  3.53983  1.46634  0.26236  1.09861  0.40547
     81   0.37556  2.43733  2.09597  2.27543     81 a - - -
          1.38629  1.38629  1.38629  1.38629
          0.05979  3.53983  3.53983  1.46634  0.26236  1.09861  0.40547
     82   2.20804  1.98500  2.27925  0.43026     82 t - - -
          1.38629  1.38629  1.38629  1.38629
          0.05979  3.53983  3.53983  1.46634  0.26236  1.09861  0.40547
     83   2.20804  1.98500  2.27925  0.43026     83 t - - -
          1.38629  1.38629  1.38629  1.38629
          0.05979  3.53983  3.53983  1.46634  0.26236  1.09861  0.40547
     84   2.35178  0.39084  2.42682  1.96613     84 c - - -
          1.38629  1.38629  1.38629  1.38629
          0.05979  3.53983  3.53983  1.46634  0.26236  1.09861  0.40547
     85   2.20804  1.98500  2.27925  0.43026     85 t - - -
          1.38629  1.38629  1.38629  1.38629
          0.05979  3.53983  3.53983  1.46634  0.26236  1.09861  0.40547
     86   2.35178  0.39084  2.42682  1.96613     86 c - - -
          1.38629  1.38629  1.38629  1.38629
          0.05979  3.53983  3.53983  1.46634  0.26236  1.09861  0.40547
     87   0.37556  2.43733  2.09597  2.27543     87 a - - -
          1.38629  1.38629  1.38629  1.38629
          0.05979  3.53983  3.53983  1.46634  0.26236  1.09861  0.40547
     88   2.14398  2.56264  0.33578  2.39766     88 g - - -
          1.38629  1.38629  1.38629  1.38629
          0.05979  3.53983  3.53983  1.46634  0.26236  1.09861  0.40547
     89   0.37556  2.43733  2.09597  2.27543     89 a - - -
          1.38629  1.38629  1.38629  1.38629
          0.05979  3.53983  3.53983  1.46634  0.26236  1.09861  0.40547
     90   0.37556  2.43733  2.09597  2.27543     90 a - - -
          1.38629  1.38629  1.38629  1.38629
          0.05979  3.53983  3.53983  1.46634  0.26236  1.09861  0.40547
     91   0.37556  2.43733  2.09597  2.27543     91 a - - -
          1.38629  1.38629  1.38629  1.38629
          0.05979  3.53983  3.53983  1.46634  0.26236  1.09861  0.40547
     92   2.35178  0.39084  2.42682  1.96613     92 c - - -
          1.38629  1.38629  1.38629  1.38629
          0.05979  3.53983  3.53983  1.46634  0.26236  1.09861  0.40547
     93   2.20804  1.98500  2.27925  0.43026     93 t - - -
          1.38629  1.38629  1.38629  1.38629
          0.05979  3.53983  3.53983  1.46634  0.26236  1.09861  0.40547
     94   2.14398  2.56264  0.33578  2.39766     94 g - - -
          1.38629  1.38629  1.38629  1.38629
          0.05979  3.53983  3.53983  1.46634  0.26236  1.09861  0.40547
     95   2.35178  0.39084  2.42682  1.96613     95 c - - -
          1.38629  1.38629  1.38629  1.38629
          0.05979  3.53983  3.53983  1.46634  0.26236  1.09861  0.40547
     96   2.20804  1.98500  2.27925  0.43026     96 t - - -
          1.38629  1.38629  1.38629  1.38629
          0.05979  3.53983  3.53983  1.46634  0.26236  1.09861  0.40547
     97   2.20804  1.98500  2.27925  0.43026     97 t - - -
          1.38629  1.38629  1.38629  1.38629
          0.05979  3.53983  3.53983  1.46634  0.26236  1.09861  0.40547
     98   2.20804  1.98500  2.27925  0.43026     98 t - - -
          1.38629  1.38629  1.38629  1.38629
          0.05979  3.53983  3.53983  1.46634  0.26236  1.09861  0.40547
     99   2.14398  2.56264  0.33578  2.39766     99 g - - -
          1.38629  1.38629  1.38629  1.38629
          0.05979  3.53983  3.53983  1.46634  0.26236  1.09861  0.40547
    100   2.35178  0.39084  2.42682  1.96613    100 c - - -
          1.38629  1.38629  1.38629  1.38629
          0.05979  3.53983  3.53983  1.46634  0.26236  1.09861  0.40547
    101   0.37556  2.43733  2.09597  2.27543    101 a - - -
          1.38629  1.38629  1.38629  1.38629
          0.05979  3.53983  3.53983  1.46634  0.26236  1.09861  0.40547
    102   0.37556  2.43733  2.09597  2.27543    102 a - - -
          1.38629  1.38629  1.38629  1.38629
          0.05979  3.53983  3.53983  1.46634  0.26236  1.09861  0.40547
    103   2.20804  1.98500  2.27925  0.43026    103 t - - -
          1.38629  1.38629  1.38629  1.38629
          0.05979  3.53983  3.53983  1.46634  0.26236  1.09861  0.40547
    104   2.14398  2.56264  0.33578  2.39766    104 g - - -
          1.38629  1.38629  1.38629  1.38629
          0.05979  3.53983  3.53983  1.46634  0.26236  1.09861  0.40547
    105   2.20804  1.98500  2.27925  0.43026    105 t - - -
          1.38629  1.38629  1.38629  1.38629
          0.05979  3.53983  3.53983  1.46634  0.26236  1.09861  0.40547
    106   2.14398  2.56264  0.33578  2.39766    106 g - - -
          1.38629  1.38629  1.38629  1.38629
          0.05979  3.53983  3.53983  1.46634  0.26236  1.09861  0.40547
    107   2.20804  1.98500  2.27925  0.43026    107 t - - -
          1.38629  1.38629  1.38629  1.38629
          0.05979  3.53983  3.53983  1.46634  0.26236  1.09861  0.40547
    108   2.14398  2.56264  0.33578  2.39766    108 g - - -
          1.38629  1.38629  1.38629  1.38629
          0.05979  3.53983  3.53983  1.46634  0.26236  1.09861  0.40547
    109   2.35178  0.39084  2.42682  1.96613    109 c - - -
          1.38629  1.38629  1.38629  1.38629
          0.05979  3.53983  3.53983  1.46634  0.26236  1.09861  0.40547
    110   2.14398  2.56264  0.33578  2.39766    110 g - - -
          1.38629  1.38629  1.38629  1.38629
          0.05979  3.53983  3.53983  1.46634  0.26236  1.09861  0.40547
    111   2.20804  1.98500  2.27925  0.43026    111 t - - -
          1.38629  1.38629  1.38629  1.38629
          0.05979  3.53983  3.53983  1.46634  0.26236  1.09861  0.40547
    112   2.20804  1.98500  2.27925  0.43026    112 t - - -
          1.38629  1.38629  1.38629  1.38629
          0.05979  3.53983  3.53983  1.46634  0.26236  1.09861  0.40547
    113   2.35178  0.39084  2.42682  1.96613    113 c - - -
          1.38629  1.38629  1.38629  1.38629
          0.05979  3.53983  3.53983  1.46634  0.26236  1.09861  0.40547
    114   0.37556  2.43733  2.09597  2.27543    114 a - - -
          1.38629  1.38629  1.38629  1.38629
          0.05979  3.53983  3.53983  1.46634  0.26236  1.09861  0.40547
    115   0.37556  2.43733  2.09597  2.27543    115 a - - -
          1.38629  1.38629  1.38629  1.38629
          0.05979  3.53983  3.53983  1.46634  0.26236  1.09861  0.40547
    116   2.35178  0.39084  2.42682  1.96613    116 c - - -
          1.38629  1.38629  1.38629  1.38629
          0.05979  3.53983  3.53983  1.46634  0.26236  1.09861  0.40547
    117   2.20804  1.98500  2.27925  0.43026    117 t - - -
          1.38629  1.38629  1.38629  1.38629
          0.05979  3.53983  3.53983  1.46634  0.26236  1.09861  0.40547
    118   2.35178  0.39084  2.42682  1.96613    118 c - - -
          1.38629  1.38629  1.38629  1.38629
          0.05979  3.53983  3.53983  1.46634  0.26236  1.09861  0.40547
    119   0.37556  2.43733  2.09597  2.27543    119 a - - -
          1.38629  1.38629  1.38629  1.38629
          0.05979  3.53983  3.53983  1.46634  0.26236  1.09861  0.40547
    120   2.35178  0.39084  2.42682  1.96613    120 c - - -
          1.38629  1.38629  1.38629  1.38629
          0.05979  3.53983  3.53983  1.46634  0.26236  1.09861  0.40547
    121   0.37556  2.43733  2.09597  2.27543    121 a - - -
          1.38629  1.38629  1.38629  1.38629
          0.05979  3.53983  3.53983  1.46634  0.26236  1.09861  0.40547
    122   2.14398  2.56264  0.33578  2.39766    122 g - - -
          1.38629  1.38629  1.38629  1.38629
          0.05979  3.53983  3.53983  1.46634  0.26236  1.09861  0.40547
    123   2.20804  1.98500  2.27925  0.43026    123 t - - -
          1.38629  1.38629  1.38629  1.38629
          0.05979  3.53983  3.53983  1.46634  0.26236  1.09861  0.40547
    124   2.14398  2.56264  0.33578  2.39766    124 g - - -
          1.38629  1.38629  1.38629  1.38629
          0.05979  3.53983  3.53983  1.46634  0.26236  1.09861  0.40547
    125   2.20804  1.98500  2.27925  0.43026    125 t - - -
          1.38629  1.38629  1.38629  1.38629
          0.05979  3.53983  3.53983  1.46634  0.26236  1.09861  0.40547
    126   2.20804  1.98500  2.27925  0.43026    126 t - - -
          1.38629  1.38629  1.38629  1.38629
          0.05979  3.53983  3.53983  1.46634  0.26236  1.09861  0.40547
    127   2.20804  1.98500  2.27925  0.43026    127 t - - -
          1.38629  1.38629  1.38629  1.38629
          0.05979  3.53983  3.53983  1.46634  0.26236  1.09861  0.40547
    128   0.37556  2.43733  2.09597  2.27543    128 a - - -
          1.38629  1.38629  1.38629  1.38629
          0.05979  3.53983  3.53983  1.46634  0.26236  1.09861  0.40547
    129   0.37556  2.43733  2.09597  2.27543    129 a - - -
          1.38629  1.38629  1.38629  1.38629
          0.05979  3.53983  3.53983  1.46634  0.26236  1.09861  0.40547
    130   2.35178  0.39084  2.42682  1.96613    130 c - - -
          1.38629  1.38629  1.38629  1.38629
          0.05979  3.53983  3.53983  1.46634  0.26236  1.09861  0.40547
    131   2.35178  0.39084  2.42682  1.96613    131 c - - -
          1.38629  1.38629  1.38629  1.38629
          0.05979  3.53983  3.53983  1.46634  0.26236  1.09861  0.40547
    132   2.20804  1.98500  2.27925  0.43026    132 t - - -
          1.38629  1.38629  1.38629  1.38629
          0.05979  3.53983  3.53983  1.46634  0.26236  1.09861  0.40547
    133   2.20804  1.98500  2.27925  0.43026    133 t - - -
          1.38629  1.38629  1.38629  1.38629
          0.05979  3.53983  3.53983  1.46634  0.26236  1.09861  0.40547
    134   2.20804  1.98500  2.27925  0.43026    134 t - - -
          1.38629  1.38629  1.38629  1.38629
          0.05979  3.53983  3.53983  1.46634  0.26236  1.09861  0.40547
    135   2.35178  0.39084  2.42682  1.96613    135 c - - -
          1.38629  1.38629  1.38629  1.38629
          0.05979  3.53983  3.53983  1.46634  0.26236  1.09861  0.40547
    136   2.20804  1.98500  2.27925  0.43026    136 t - - -
          1.38629  1.38629  1.38629  1.38629
          0.05979  3.53983  3.53983  1.46634  0.26236  1.09861  0.40547
    137   2.20804  1.98500  2.27925  0.43026    137 t - - -
          1.38629  1.38629  1.38629  1.38629
          0.05979  3.53983  3.53983  1.46634  0.26236  1.09861  0.40547
    138   2.20804  1.98500  2.27925  0.43026    138 t - - -
          1.38629  1.38629  1.38629  1.38629
          0.05979  3.53983  3.53983  1.46634  0.26236  1.09861  0.40547
    139   2.20804  1.98500  2.27925  0.43026    139 t - - -
          1.38629  1.38629  1.38629  1.38629
          0.05979  3.53983  3.53983  1.46634  0.26236  1.09861  0.40547
    140   2.35178  0.39084  2.42682  1.96613    140 c - - -
          1.38629  1.38629  1.38629  1.38629
          0.05979  3.53983  3.53983  1.46634  0.26236  1.09861  0.40547
    141   0.37556  2.43733  2.09597  2.27543    141 a - - -
          1.38629  1.38629  1.38629  1.38629
          0.05979  3.53983  3.53983  1.46634  0.26236  1.09861  0.40547
    142   2.20804  1.98500  2.27925  0.43026    142 t - - -
          1.38629  1.38629  1.38629  1.38629
          0.05979  3.53983  3.53983  1.46634  0.26236  1.09861  0.40547
    143   0.37556  2.43733  2.09597  2.27543    143 a - - -
          1.38629  1.38629  1.38629  1.38629
          0.05979  3.53983  3.53983  1.46634  0.26236  1.09861  0.40547
    144   2.35178  0.39084  2.42682  1.96613    144 c - - -
          1.38629  1.38629  1.38629  1.38629
          0.05979  3.53983  3.53983  1.46634  0.26236  1.09861  0.40547
    145   0.37556  2.43733  2.09597  2.27543    145 a - - -
          1.38629  1.38629  1.38629  1.38629
          0.05979  3.53983  3.53983  1.46634  0.26236  1.09861  0.40547
    146   2.14398  2.56264  0.33578  2.39766    146 g - - -
          1.38629  1.38629  1.38629  1.38629
          0.05979  3.53983  3.53983  1.46634  0.26236  1.09861  0.40547
    147   2.20804  1.98500  2.27925  0.43026    147 t - - -
          1.38629  1.38629  1.38629  1.38629
          0.05979  3.53983  3.53983  1.46634  0.26236  1.09861  0.40547
    148   2.20804  1.98500  2.27925  0.43026    148 t - - -
          1.38629  1.38629  1.38629  1.38629
          0.05979  3.53983  3.53983  1.46634  0.26236  1.09861  0.40547
    149   2.14398  2.56264  0.33578  2.39766    149 g - - -
          1.38629  1.38629  1.38629  1.38629
          0.05979  3.53983  3.53983  1.46634  0.26236  1.09861  0.40547
    150   2.20804  1.98500  2.27925  0.43026    150 t - - -
          1.38629  1.38629  1.38629  1.38629
          0.05979  3.53983  3.53983  1.46634  0.26236  1.09861  0.40547
    151   2.20804  1.98500  2.27925  0.43026    151 t - - -
          1.38629  1.38629  1.38629  1.38629
          0.05979  3.53983  3.53983  1.46634  0.26236  1.09861  0.40547
    152   2.20804  1.98500  2.27925  0.43026    152 t - - -
          1.38629  1.38629  1.38629  1.38629
          0.05979  3.53983  3.53983  1.46634  0.26236  1.09861  0.40547
    153   2.35178  0.39084  2.42682  1.96613    153 c - - -
          1.38629  1.38629  1.38629  1.38629
          0.05979  3.53983  3.53983  1.46634  0.26236  1.09861  0.40547
    154   2.14398  2.56264  0.33578  2.39766    154 g - - -
          1.38629  1.38629  1.38629  1.38629
          0.05979  3.53983  3.53983  1.46634  0.26236  1.09861  0.40547
    155   0.37556  2.43733  2.09597  2.27543    155 a - - -
          1.38629  1.38629  1.38629  1.38629
          0.05979  3.53983  3.53983  1.46634  0.26236  1.09861  0.40547
    156   0.37556  2.43733  2.09597  2.27543    156 a - - -
          1.38629  1.38629  1.38629  1.38629
          0.05979  3.53983  3.53983  1.46634  0.26236  1.09861  0.40547
    157   0.37556  2.43733  2.09597  2.27543    157 a - - -
          1.38629  1.38629  1.38629  1.38629
          0.05979  3.53983  3.53983  1.46634  0.26236  1.09861  0.40547
    158   2.35178  0.39084  2.42682  1.96613    158 c - - -
          1.38629  1.38629  1.38629  1.38629
          0.05979  3.53983  3.53983  1.46634  0.26236  1.09861  0.40547
    159   0.37556  2.43733  2.09597  2.27543    159 a - - -
          1.38629  1.38629  1.38629  1.38629
          0.05979  3.53983  3.53983  1.46634  0.26236  1.09861  0.40547
    160   2.35178  0.39084  2.42682  1.96613    160 c - - -
          1.38629  1.38629  1.38629  1.38629
          0.05979  3.53983  3.53983  1.46634  0.26236  1.09861  0.40547
    161   2.20804  1.98500  2.27925  0.43026    161 t - - -
          1.38629  1.38629  1.38629  1.38629
          0.05979  3.53983  3.53983  1.46634  0.26236  1.09861  0.40547
    162   2.35178  0.39084  2.42682  1.96613    162 c - - -
          1.38629  1.38629  1.38629  1.38629
          0.05979  3.53983  3.53983  1.46634  0.26236  1.09861  0.40547
    163   2.20804  1.98500  2.27925  0.43026    163 t - - -
          1.38629  1.38629  1.38629  1.38629
          0.05979  3.53983  3.53983  1.46634  0.26236  1.09861  0.40547
    164   2.20804  1.98500  2.27925  0.43026    164 t - - -
          1.38629  1.38629  1.38629  1.38629
          0.05979  3.53983  3.53983  1.46634  0.26236  1.09861  0.40547
    165   2.20804  1.98500  2.27925  0.43026    165 t - - -
          1.38629  1.38629  1.38629  1.38629
          0.05979  3.53983  3.53983  1.46634  0.26236  1.09861  0.40547
    166   2.20804  1.98500  2.27925  0.43026    166 t - - -
          1.38629  1.38629  1.38629  1.38629
          0.05979  3.53983  3.53983  1.46634  0.26236  1.09861  0.40547
    167   2.20804  1.98500  2.27925  0.43026    167 t - - -
          1.38629  1.38629  1.38629  1.38629
          0.05979  3.53983  3.53983  1.46634  0.26236  1.09861  0.40547
    168   2.14398  2.56264  0.33578  2.39766    168 g - - -
          1.38629  1.38629  1.38629  1.38629
          0.05979  3.53983  3.53983  1.46634  0.26236  1.09861  0.40547
    169   2.35178  0.39084  2.42682  1.96613    169 c - - -
          1.38629  1.38629  1.38629  1.38629
          0.05979  3.53983  3.53983  1.46634  0.26236  1.09861  0.40547
    170   0.37556  2.43733  2.09597  2.27543    170 a - - -
          1.38629  1.38629  1.38629  1.38629
          0.05979  3.53983  3.53983  1.46634  0.26236  1.09861  0.40547
    171   2.14398  2.56264  0.33578  2.39766    171 g - - -
          1.38629  1.38629  1.38629  1.38629
          0.03034  3.51038        *  1.46634  0.26236  0.00000        *
//
HMMER3/f [3.3.2 | Nov 2020]
NAME  S01/1C3H1L.13
LENG  169
ALPH  DNA
RF    no
MM    no
CONS  yes
CS    no
MAP   yes
DATE  Sun Ar 22 01:12:33 2018
NSEQ  2
EFFN  1.246094
CKSUM 1320609122
STATS LOCAL MSV      -10.3584  0.70762
STATS LOCAL VITERBI  -10.9211  0.70762
STATS LOCAL FORWARD   -3.7732  0.70762
HMM          A        C        G        T   
            m->m     m->i     m->d     i->m     i->i     d->m     d->d
  COMPO   1.37751  1.56060  1.45302  1.19098
          1.38629  1.38629  1.38629  1.38629
          0.05979  3.53983  3.53983  1.46634  0.26236  0.00000        *
      1   0.37556  2.43733  2.09597  2.27543      1 a - - -
          1.38629  1.38629  1.38629  1.38629
          0.05979  3.53983  3.53983  1.46634  0.26236  1.09861  0.40547
      2   0.37556  2.43733  2.09597  2.27543      2 a - - -
          1.38629  1.38629  1.38629  1.38629
          0.05979  3.53983  3.53983  1.46634  0.26236  1.09861  0.40547
      3   2.20804  1.98500  2.27925  0.43026      3 t - - -
          1.38629  1.38629  1.38629  1.38629
          0.05979  3.53983  3.53983  1.46634  0.26236  1.09861  0.40547
      4   2.35178  0.39084  2.42682  1.96613      4 c - - -
          1.38629  1.38629  1.38629  1.38629
          0.05979  3.53983  3.53983  1.46634  0.26236  1.09861  0.40547
      5   2.20804  1.98500  2.27925  0.43026      5 t - - -
          1.38629  1.38629  1.38629  1.38629
          0.05979  3.53983  3.53983  1.46634  0.26236  1.09861  0.40547
      6   2.14398  2.56264  0.33578  2.39766      6 g - - -
          1.38629  1.38629  1.38629  1.38629
          0.05979  3.53983  3.53983  1.46634  0.26236  1.09861  0.40547
      7   2.35178  0.39084  2.42682  1.96613      7 c - - -
          1.38629  1.38629  1.38629  1.38629
          0.05979  3.53983  3.53983  1.46634  0.26236  1.09861  0.40547
      8   0.37556  2.43733  2.09597  2.27543      8 a - - -
          1.38629  1.38629  1.38629  1.38629
          0.05979  3.53983  3.53983  1.46634  0.26236  1.09861  0.40547
      9   0.37556  2.43733  2.09597  2.27543      9 a - - -
          1.38629  1.38629  1.38629  1.38629
          0.05979  3.53983  3.53983  1.46634  0.26236  1.09861  0.40547
     10   2.14398  2.56264  0.33578  2.39766     10 g - - -
          1.38629  1.38629  1.38629  1.38629
          0.05979  3.53983  3.53983  1.46634  0.26236  1.09861  0.40547
     11   2.20804  1.98500  2.27925  0.43026     11 t - - -
          1.38629  1.38629  1.38629  1.38629
          0.05979  3.53983  3.53983  1.46634  0.26236  1.09861  0.40547
     12   2.14398  2.56264  0.33578  2.39766     12 g - - -
          1.38629  1.38629  1.38629  1.38629
          0.05979  3.53983  3.53983  1.46634  0.26236  1.09861  0.40547
     13   2.14398  2.56264  0.33578  2.39766     13 g - - -
          1.38629  1.38629  1.38629  1.38629
          0.05979  3.53983  3.53983  1.46634  0.26236  1.09861  0.40547
     14   0.37556  2.43733  2.09597  2.27543     14 a - - -
          1.38629  1.38629  1.38629  1.38629
          0.05979  3.53983  3.53983  1.46634  0.26236  1.09861  0.40547
     15   2.20804  1.98500  2.27925  0.43026     15 t - - -
          1.38629  1.38629  1.38629  1.38629
          0.05979  3.53983  3.53983  1.46634  0.26236  1.09861  0.40547
     16   0.37556  2.43733  2.09597  2.27543     16 a - - -
          1.38629  1.38629  1.38629  1.38629
          0.05979  3.53983  3.53983  1.46634  0.26236  1.09861  0.40547
     17   2.20804  1.98500  2.27925  0.43026     17 t - - -
          1.38629  1.38629  1.38629  1.38629
          0.05979  3.53983  3.53983  1.46634  0.26236  1.09861  0.40547
     18   2.20804  1.98500  2.27925  0.43026     18 t - - -
          1.38629  1.38629  1.38629  1.38629
          0.05979  3.53983  3.53983  1.46634  0.26236  1.09861  0.40547
     19   2.20804  1.98500  2.27925  0.43026     19 t - - -
          1.38629  1.38629  1.38629  1.38629
          0.05979  3.53983  3.53983  1.46634  0.26236  1.09861  0.40547
     20   2.14398  2.56264  0.33578  2.39766     20 g - - -
          1.38629  1.38629  1.38629  1.38629
          0.05979  3.53983  3.53983  1.46634  0.26236  1.09861  0.40547
     21   2.14398  2.56264  0.33578  2.39766     21 g - - -
          1.38629  1.38629  1.38629  1.38629
          0.05979  3.53983  3.53983  1.46634  0.26236  1.09861  0.40547
     22   0.37556  2.43733  2.09597  2.27543     22 a - - -
          1.38629  1.38629  1.38629  1.38629
          0.05979  3.53983  3.53983  1.46634  0.26236  1.09861  0.40547
     23   2.35178  0.39084  2.42682  1.96613     23 c - - -
          1.38629  1.38629  1.38629  1.38629
          0.05979  3.53983  3.53983  1.46634  0.26236  1.09861  0.40547
     24   2.35178  0.39084  2.42682  1.96613     24 c - - -
          1.38629  1.38629  1.38629  1.38629
          0.05979  3.53983  3.53983  1.46634  0.26236  1.09861  0.40547
     25   2.20804  1.98500  2.27925  0.43026     25 t - - -
          1.38629  1.38629  1.38629  1.38629
          0.05979  3.53983  3.53983  1.46634  0.26236  1.09861  0.40547
     26   2.35178  0.39084  2.42682  1.96613     26 c - - -
          1.38629  1.38629  1.38629  1.38629
          0.05979  3.53983  3.53983  1.46634  0.26236  1.09861  0.40547
     27   2.20804  1.98500  2.27925  0.43026     27 t - - -
          1.38629  1.38629  1.38629  1.38629
          0.05979  3.53983  3.53983  1.46634  0.26236  1.09861  0.40547
     28   2.20804  1.98500  2.27925  0.43026     28 t - - -
          1.38629  1.38629  1.38629  1.38629
          0.05979  3.53983  3.53983  1.46634  0.26236  1.09861  0.40547
     29   2.20804  1.98500  2.27925  0.43026     29 t - - -
          1.38629  1.38629  1.38629  1.38629
          0.05979  3.53983  3.53983  1.46634  0.26236  1.09861  0.40547
     30   2.14398  2.56264  0.33578  2.39766     30 g - - -
          1.38629  1.38629  1.38629  1.38629
          0.05979  3.53983  3.53983  1.46634  0.26236  1.09861  0.40547
     31   0.37556  2.43733  2.09597  2.27543     31 a - - -
          1.38629  1.38629  1.38629  1.38629
          0.05979  3.53983  3.53983  1.46634  0.26236  1.09861  0.40547
     32   0.37556  2.43733  2.09597  2.27543     32 a - - -
          1.38629  1.38629  1.38629  1.38629
          0.05979  3.53983  3.53983  1.46634  0.26236  1.09861  0.40547
     33   2.14398  2.56264  0.33578  2.39766     33 g - - -
          1.38629  1.38629  1.38629  1.38629
          0.05979  3.53983  3.53983  1.46634  0.26236  1.09861  0.40547
     34   2.20804  1.98500  2.27925  0.43026     34 t - - -
          1.38629  1.38629  1.38629  1.38629
          0.05979  3.53983  3.53983  1.46634  0.26236  1.09861  0.40547
     35   2.35178  0.39084  2.42682  1.96613     35 c - - -
          1.38629  1.38629  1.38629  1.38629
          0.05979  3.53983  3.53983  1.46634  0.26236  1.09861  0.40547
     36   2.20804  1.98500  2.27925  0.43026     36 t - - -
          1.38629  1.38629  1.38629  1.38629
          0.05979  3.53983  3.53983  1.46634  0.26236  1.09861  0.40547
     37   2.20804  1.98500  2.27925  0.43026     37 t - - -
          1.38629  1.38629  1.38629  1.38629
          0.05979  3.53983  3.53983  1.46634  0.26236  1.09861  0.40547
     38   2.35178  0.39084  2.42682  1.96613     38 c - - -
          1.38629  1.38629  1.38629  1.38629
          0.05979  3.53983  3.53983  1.46634  0.26236  1.09861  0.40547
     39   2.14398  2.56264  0.33578  2.39766     39 g - - -
          1.38629  1.38629  1.38629  1.38629
          0.05979  3.53983  3.53983  1.46634  0.26236  1.09861  0.40547
     40   2.20804  1.98500  2.27925  0.43026     40 t - - -
          1.38629  1.38629  1.38629  1.38629
          0.05979  3.53983  3.53983  1.46634  0.26236  1.09861  0.40547
     41   2.20804  1.98500  2.27925  0.43026     41 t - - -
          1.38629  1.38629  1.38629  1.38629
          0.05979  3.53983  3.53983  1.46634  0.26236  1.09861  0.40547
     42   2.14398  2.56264  0.33578  2.39766     42 g - - -
          1.38629  1.38629  1.38629  1.38629
          0.05979  3.53983  3.53983  1.46634  0.26236  1.09861  0.40547
     43   2.14398  2.56264  0.33578  2.39766     43 g - - -
          1.38629  1.38629  1.38629  1.38629
          0.05979  3.53983  3.53983  1.46634  0.26236  1.09861  0.40547
     44   0.37556  2.43733  2.09597  2.27543     44 a - - -
          1.38629  1.38629  1.38629  1.38629
          0.05979  3.53983  3.53983  1.46634  0.26236  1.09861  0.40547
     45   0.37556  2.43733  2.09597  2.27543     45 a - - -
          1.38629  1.38629  1.38629  1.38629
          0.05979  3.53983  3.53983  1.46634  0.26236  1.09861  0.40547
     46   0.37556  2.43733  2.09597  2.27543     46 a - - -
          1.38629  1.38629  1.38629  1.38629
          0.05979  3.53983  3.53983  1.46634  0.26236  1.09861  0.40547
     47   2.20804  1.98500  2.27925  0.43026     47 t - - -
          1.38629  1.38629  1.38629  1.38629
          0.05979  3.53983  3.53983  1.46634  0.26236  1.09861  0.40547
     48   2.14398  2.56264  0.33578  2.39766     48 g - - -
          1.38629  1.38629  1.38629  1.38629
          0.05979  3.53983  3.53983  1.46634  0.26236  1.09861  0.40547
     49   2.14398  2.56264  0.33578  2.39766     49 g - - -
          1.38629  1.38629  1.38629  1.38629
          0.05979  3.53983  3.53983  1.46634  0.26236  1.09861  0.40547
     50   2.14398  2.56264  0.33578  2.39766     51 g - - -
          1.38629  1.38629  1.38629  1.38629
          0.05979  3.53983  3.53983  1.46634  0.26236  1.09861  0.40547
     51   0.37556  2.43733  2.09597  2.27543     52 a - - -
          1.38629  1.38629  1.38629  1.38629
          0.05979  3.53983  3.53983  1.46634  0.26236  1.09861  0.40547
     52   2.20804  1.98500  2.27925  0.43026     53 t - - -
          1.38629  1.38629  1.38629  1.38629
          0.05979  3.53983  3.53983  1.46634  0.26236  1.09861  0.40547
     53   2.20804  1.98500  2.27925  0.43026     54 t - - -
          1.38629  1.38629  1.38629  1.38629
          0.05979  3.53983  3.53983  1.46634  0.26236  1.09861  0.40547
     54   2.20804  1.98500  2.27925  0.43026     55 t - - -
          1.38629  1.38629  1.38629  1.38629
          0.05979  3.53983  3.53983  1.46634  0.26236  1.09861  0.40547
     55   2.35178  0.39084  2.42682  1.96613     56 c - - -
          1.38629  1.38629  1.38629  1.38629
          0.05979  3.53983  3.53983  1.46634  0.26236  1.09861  0.40547
     56   2.20804  1.98500  2.27925  0.43026     57 t - - -
          1.38629  1.38629  1.38629  1.38629
          0.05979  3.53983  3.53983  1.46634  0.26236  1.09861  0.40547
     57   2.20804  1.98500  2.27925  0.43026     58 t - - -
          1.38629  1.38629  1.38629  1.38629
          0.05979  3.53983  3.53983  1.46634  0.26236  1.09861  0.40547
     58   2.35178  0.39084  2.42682  1.96613     59 c - - -
          1.38629  1.38629  1.38629  1.38629
          0.05979  3.53983  3.53983  1.46634  0.26236  1.09861  0.40547
     59   0.37556  2.43733  2.09597  2.27543     60 a - - -
          1.38629  1.38629  1.38629  1.38629
          0.05979  3.53983  3.53983  1.46634  0.26236  1.09861  0.40547
     60   2.20804  1.98500  2.27925  0.43026     61 t - - -
          1.38629  1.38629  1.38629  1.38629
          0.05979  3.53983  3.53983  1.46634  0.26236  1.09861  0.40547
     61   0.37556  2.43733  2.09597  2.27543     62 a - - -
          1.38629  1.38629  1.38629  1.38629
          0.05979  3.53983  3.53983  1.46634  0.26236  1.09861  0.40547
     62   2.20804  1.98500  2.27925  0.43026     63 t - - -
          1.38629  1.38629  1.38629  1.38629
          0.05979  3.53983  3.53983  1.46634  0.26236  1.09861  0.40547
     63   0.37556  2.43733  2.09597  2.27543     64 a - - -
          1.38629  1.38629  1.38629  1.38629
          0.05979  3.53983  3.53983  1.46634  0.26236  1.09861  0.40547
     64   0.37556  2.43733  2.09597  2.27543     65 a - - -
          1.38629  1.38629  1.38629  1.38629
          0.05979  3.53983  3.53983  1.46634  0.26236  1.09861  0.40547
     65   2.20804  1.98500  2.27925  0.43026     66 t - - -
          1.38629  1.38629  1.38629  1.38629
          0.05979  3.53983  3.53983  1.46634  0.26236  1.09861  0.40547
     66   2.14398  2.56264  0.33578  2.39766     67 g - - -
          1.38629  1.38629  1.38629  1.38629
          0.05979  3.53983  3.53983  1.46634  0.26236  1.09861  0.40547
     67   2.35178  0.39084  2.42682  1.96613     69 c - - -
          1.38629  1.38629  1.38629  1.38629
          0.05979  3.53983  3.53983  1.46634  0.26236  1.09861  0.40547
     68   2.20804  1.98500  2.27925  0.43026     70 t - - -
          1.38629  1.38629  1.38629  1.38629
          0.05979  3.53983  3.53983  1.46634  0.26236  1.09861  0.40547
     69   0.37556  2.43733  2.09597  2.27543     71 a - - -
          1.38629  1.38629  1.38629  1.38629
          0.05979  3.53983  3.53983  1.46634  0.26236  1.09861  0.40547
     70   2.14398  2.56264  0.33578  2.39766     72 g - - -
          1.38629  1.38629  1.38629  1.38629
          0.05979  3.53983  3.53983  1.46634  0.26236  1.09861  0.40547
     71   0.37556  2.43733  2.09597  2.27543     73 a - - -
          1.38629  1.38629  1.38629  1.38629
          0.05979  3.53983  3.53983  1.46634  0.26236  1.09861  0.40547
     72   2.35178  0.39084  2.42682  1.96613     74 c - - -
          1.38629  1.38629  1.38629  1.38629
          0.05979  3.53983  3.53983  1.46634  0.26236  1.09861  0.40547
     73   0.37556  2.43733  2.09597  2.27543     75 a - - -
          1.38629  1.38629  1.38629  1.38629
          0.05979  3.53983  3.53983  1.46634  0.26236  1.09861  0.40547
     74   2.14398  2.56264  0.33578  2.39766     76 g - - -
          1.38629  1.38629  1.38629  1.38629
          0.05979  3.53983  3.53983  1.46634  0.26236  1.09861  0.40547
     75   0.37556  2.43733  2.09597  2.27543     77 a - - -
          1.38629  1.38629  1.38629  1.38629
          0.05979  3.53983  3.53983  1.46634  0.26236  1.09861  0.40547
     76   0.37556  2.43733  2.09597  2.27543     78 a - - -
          1.38629  1.38629  1.38629  1.38629
          0.05979  3.53983  3.53983  1.46634  0.26236  1.09861  0.40547
     77   2.14398  2.56264  0.33578  2.39766     79 g - - -
          1.38629  1.38629  1.38629  1.38629
          0.05979  3.53983  3.53983  1.46634  0.26236  1.09861  0.40547
     78   0.37556  2.43733  2.09597  2.27543     80 a - - -
          1.38629  1.38629  1.38629  1.38629
          0.05979  3.53983  3.53983  1.46634  0.26236  1.09861  0.40547
     79   2.35178  0.39084  2.42682  1.96613     81 c - - -
          1.38629  1.38629  1.38629  1.38629
          0.05979  3.53983  3.53983  1.46634  0.26236  1.09861  0.40547
     80   2.20804  1.98500  2.27925  0.43026     82 t - - -
          1.38629  1.38629  1.38629  1.38629
          0.05979  3.53983  3.53983  1.46634  0.26236  1.09861  0.40547
     81   2.20804  1.98500  2.27925  0.43026     83 t - - -
          1.38629  1.38629  1.38629  1.38629
          0.05979  3.53983  3.53983  1.46634  0.26236  1.09861  0.40547
     82   2.35178  0.39084  2.42682  1.96613     84 c - - -
          1.38629  1.38629  1.38629  1.38629
          0.05979  3.53983  3.53983  1.46634  0.26236  1.09861  0.40547
     83   2.20804  1.98500  2.27925  0.43026     85 t - - -
          1.38629  1.38629  1.38629  1.38629
          0.05979  3.53983  3.53983  1.46634  0.26236  1.09861  0.40547
     84   2.35178  0.39084  2.42682  1.96613     86 c - - -
          1.38629  1.38629  1.38629  1.38629
          0.05979  3.53983  3.53983  1.46634  0.26236  1.09861  0.40547
     85   0.37556  2.43733  2.09597  2.27543     87 a - - -
          1.38629  1.38629  1.38629  1.38629
          0.05979  3.53983  3.53983  1.46634  0.26236  1.09861  0.40547
     86   2.14398  2.56264  0.33578  2.39766     88 g - - -
          1.38629  1.38629  1.38629  1.38629
          0.05979  3.53983  3.53983  1.46634  0.26236  1.09861  0.40547
     87   2.20804  1.98500  2.27925  0.43026     89 t - - -
          1.38629  1.38629  1.38629  1.38629
          0.05979  3.53983  3.53983  1.46634  0.26236  1.09861  0.40547
     88   0.37556  2.43733  2.09597  2.27543     90 a - - -
          1.38629  1.38629  1.38629  1.38629
          0.05979  3.53983  3.53983  1.46634  0.26236  1.09861  0.40547
     89   0.37556  2.43733  2.09597  2.27543     91 a - - -
          1.38629  1.38629  1.38629  1.38629
          0.05979  3.53983  3.53983  1.46634  0.26236  1.09861  0.40547
     90   2.35178  0.39084  2.42682  1.96613     92 c - - -
          1.38629  1.38629  1.38629  1.38629
          0.05979  3.53983  3.53983  1.46634  0.26236  1.09861  0.40547
     91   2.20804  1.98500  2.27925  0.43026     93 t - - -
          1.38629  1.38629  1.38629  1.38629
          0.05979  3.53983  3.53983  1.46634  0.26236  1.09861  0.40547
     92   2.14398  2.56264  0.33578  2.39766     94 g - - -
          1.38629  1.38629  1.38629  1.38629
          0.05979  3.53983  3.53983  1.46634  0.26236  1.09861  0.40547
     93   2.35178  0.39084  2.42682  1.96613     95 c - - -
          1.38629  1.38629  1.38629  1.38629
          0.05979  3.53983  3.53983  1.46634  0.26236  1.09861  0.40547
     94   2.20804  1.98500  2.27925  0.43026     96 t - - -
          1.38629  1.38629  1.38629  1.38629
          0.05979  3.53983  3.53983  1.46634  0.26236  1.09861  0.40547
     95   2.20804  1.98500  2.27925  0.43026     97 t - - -
          1.38629  1.38629  1.38629  1.38629
          0.05979  3.53983  3.53983  1.46634  0.26236  1.09861  0.40547
     96   2.20804  1.98500  2.27925  0.43026     98 t - - -
          1.38629  1.38629  1.38629  1.38629
          0.05979  3.53983  3.53983  1.46634  0.26236  1.09861  0.40547
     97   2.20804  1.98500  2.27925  0.43026     99 t - - -
          1.38629  1.38629  1.38629  1.38629
          0.05979  3.53983  3.53983  1.46634  0.26236  1.09861  0.40547
     98   2.20804  1.98500  2.27925  0.43026    100 t - - -
          1.38629  1.38629  1.38629  1.38629
          0.05979  3.53983  3.53983  1.46634  0.26236  1.09861  0.40547
     99   2.35178  0.39084  2.42682  1.96613    101 c - - -
          1.38629  1.38629  1.38629  1.38629
          0.05979  3.53983  3.53983  1.46634  0.26236  1.09861  0.40547
    100   2.20804  1.98500  2.27925  0.43026    102 t - - -
          1.38629  1.38629  1.38629  1.38629
          0.05979  3.53983  3.53983  1.46634  0.26236  1.09861  0.40547
    101   2.14398  2.56264  0.33578  2.39766    103 g - - -
          1.38629  1.38629  1.38629  1.38629
          0.05979  3.53983  3.53983  1.46634  0.26236  1.09861  0.40547
    102   2.14398  2.56264  0.33578  2.39766    104 g - - -
          1.38629  1.38629  1.38629  1.38629
          0.05979  3.53983  3.53983  1.46634  0.26236  1.09861  0.40547
    103   2.20804  1.98500  2.27925  0.43026    105 t - - -
          1.38629  1.38629  1.38629  1.38629
          0.05979  3.53983  3.53983  1.46634  0.26236  1.09861  0.40547
    104   2.14398  2.56264  0.33578  2.39766    106 g - - -
          1.38629  1.38629  1.38629  1.38629
          0.05979  3.53983  3.53983  1.46634  0.26236  1.09861  0.40547
    105   2.20804  1.98500  2.27925  0.43026    107 t - - -
          1.38629  1.38629  1.38629  1.38629
          0.05979  3.53983  3.53983  1.46634  0.26236  1.09861  0.40547
    106   2.14398  2.56264  0.33578  2.39766    108 g - - -
          1.38629  1.38629  1.38629  1.38629
          0.05979  3.53983  3.53983  1.46634  0.26236  1.09861  0.40547
    107   2.20804  1.98500  2.27925  0.43026    109 t - - -
          1.38629  1.38629  1.38629  1.38629
          0.05979  3.53983  3.53983  1.46634  0.26236  1.09861  0.40547
    108   0.37556  2.43733  2.09597  2.27543    110 a - - -
          1.38629  1.38629  1.38629  1.38629
          0.05979  3.53983  3.53983  1.46634  0.26236  1.09861  0.40547
    109   2.20804  1.98500  2.27925  0.43026    111 t - - -
          1.38629  1.38629  1.38629  1.38629
          0.05979  3.53983  3.53983  1.46634  0.26236  1.09861  0.40547
    110   2.20804  1.98500  2.27925  0.43026    112 t - - -
          1.38629  1.38629  1.38629  1.38629
          0.05979  3.53983  3.53983  1.46634  0.26236  1.09861  0.40547
    111   2.35178  0.39084  2.42682  1.96613    113 c - - -
          1.38629  1.38629  1.38629  1.38629
          0.05979  3.53983  3.53983  1.46634  0.26236  1.09861  0.40547
    112   0.37556  2.43733  2.09597  2.27543    114 a - - -
          1.38629  1.38629  1.38629  1.38629
          0.05979  3.53983  3.53983  1.46634  0.26236  1.09861  0.40547
    113   0.37556  2.43733  2.09597  2.27543    115 a - - -
          1.38629  1.38629  1.38629  1.38629
          0.05979  3.53983  3.53983  1.46634  0.26236  1.09861  0.40547
    114   2.35178  0.39084  2.42682  1.96613    116 c - - -
          1.38629  1.38629  1.38629  1.38629
          0.05979  3.53983  3.53983  1.46634  0.26236  1.09861  0.40547
    115   2.20804  1.98500  2.27925  0.43026    117 t - - -
          1.38629  1.38629  1.38629  1.38629
          0.05979  3.53983  3.53983  1.46634  0.26236  1.09861  0.40547
    116   2.35178  0.39084  2.42682  1.96613    118 c - - -
          1.38629  1.38629  1.38629  1.38629
          0.05979  3.53983  3.53983  1.46634  0.26236  1.09861  0.40547
    117   2.20804  1.98500  2.27925  0.43026    119 t - - -
          1.38629  1.38629  1.38629  1.38629
          0.05979  3.53983  3.53983  1.46634  0.26236  1.09861  0.40547
    118   2.35178  0.39084  2.42682  1.96613    120 c - - -
          1.38629  1.38629  1.38629  1.38629
          0.05979  3.53983  3.53983  1.46634  0.26236  1.09861  0.40547
    119   0.37556  2.43733  2.09597  2.27543    121 a - - -
          1.38629  1.38629  1.38629  1.38629
          0.05979  3.53983  3.53983  1.46634  0.26236  1.09861  0.40547
    120   2.14398  2.56264  0.33578  2.39766    122 g - - -
          1.38629  1.38629  1.38629  1.38629
          0.05979  3.53983  3.53983  1.46634  0.26236  1.09861  0.40547
    121   0.37556  2.43733  2.09597  2.27543    123 a - - -
          1.38629  1.38629  1.38629  1.38629
          0.05979  3.53983  3.53983  1.46634  0.26236  1.09861  0.40547
    122   2.14398  2.56264  0.33578  2.39766    124 g - - -
          1.38629  1.38629  1.38629  1.38629
          0.05979  3.53983  3.53983  1.46634  0.26236  1.09861  0.40547
    123   2.20804  1.98500  2.27925  0.43026    125 t - - -
          1.38629  1.38629  1.38629  1.38629
          0.05979  3.53983  3.53983  1.46634  0.26236  1.09861  0.40547
    124   2.20804  1.98500  2.27925  0.43026    126 t - - -
          1.38629  1.38629  1.38629  1.38629
          0.05979  3.53983  3.53983  1.46634  0.26236  1.09861  0.40547
    125   2.14398  2.56264  0.33578  2.39766    127 g - - -
          1.38629  1.38629  1.38629  1.38629
          0.05979  3.53983  3.53983  1.46634  0.26236  1.09861  0.40547
    126   0.37556  2.43733  2.09597  2.27543    128 a - - -
          1.38629  1.38629  1.38629  1.38629
          0.05979  3.53983  3.53983  1.46634  0.26236  1.09861  0.40547
    127   0.37556  2.43733  2.09597  2.27543    129 a - - -
          1.38629  1.38629  1.38629  1.38629
          0.05979  3.53983  3.53983  1.46634  0.26236  1.09861  0.40547
    128   2.35178  0.39084  2.42682  1.96613    130 c - - -
          1.38629  1.38629  1.38629  1.38629
          0.05979  3.53983  3.53983  1.46634  0.26236  1.09861  0.40547
    129   2.20804  1.98500  2.27925  0.43026    131 t - - -
          1.38629  1.38629  1.38629  1.38629
          0.05979  3.53983  3.53983  1.46634  0.26236  1.09861  0.40547
    130   2.20804  1.98500  2.27925  0.43026    132 t - - -
          1.38629  1.38629  1.38629  1.38629
          0.05979  3.53983  3.53983  1.46634  0.26236  1.09861  0.40547
    131   2.20804  1.98500  2.27925  0.43026    133 t - - -
          1.38629  1.38629  1.38629  1.38629
          0.05979  3.53983  3.53983  1.46634  0.26236  1.09861  0.40547
    132   2.35178  0.39084  2.42682  1.96613    134 c - - -
          1.38629  1.38629  1.38629  1.38629
          0.05979  3.53983  3.53983  1.46634  0.26236  1.09861  0.40547
    133   2.35178  0.39084  2.42682  1.96613    135 c - - -
          1.38629  1.38629  1.38629  1.38629
          0.05979  3.53983  3.53983  1.46634  0.26236  1.09861  0.40547
    134   2.20804  1.98500  2.27925  0.43026    136 t - - -
          1.38629  1.38629  1.38629  1.38629
          0.05979  3.53983  3.53983  1.46634  0.26236  1.09861  0.40547
    135   2.20804  1.98500  2.27925  0.43026    137 t - - -
          1.38629  1.38629  1.38629  1.38629
          0.05979  3.53983  3.53983  1.46634  0.26236  1.09861  0.40547
    136   2.20804  1.98500  2.27925  0.43026    138 t - - -
          1.38629  1.38629  1.38629  1.38629
          0.05979  3.53983  3.53983  1.46634  0.26236  1.09861  0.40547
    137   0.37556  2.43733  2.09597  2.27543    139 a - - -
          1.38629  1.38629  1.38629  1.38629
          0.05979  3.53983  3.53983  1.46634  0.26236  1.09861  0.40547
    138   2.14398  2.56264  0.33578  2.39766    140 g - - -
          1.38629  1.38629  1.38629  1.38629
          0.05979  3.53983  3.53983  1.46634  0.26236  1.09861  0.40547
    139   2.14398  2.56264  0.33578  2.39766    141 g - - -
          1.38629  1.38629  1.38629  1.38629
          0.05979  3.53983  3.53983  1.46634  0.26236  1.09861  0.40547
    140   0.37556  2.43733  2.09597  2.27543    142 a - - -
          1.38629  1.38629  1.38629  1.38629
          0.05979  3.53983  3.53983  1.46634  0.26236  1.09861  0.40547
    141   0.37556  2.43733  2.09597  2.27543    143 a - - -
          1.38629  1.38629  1.38629  1.38629
          0.05979  3.53983  3.53983  1.46634  0.26236  1.09861  0.40547
    142   2.35178  0.39084  2.42682  1.96613    144 c - - -
          1.38629  1.38629  1.38629  1.38629
          0.05979  3.53983  3.53983  1.46634  0.26236  1.09861  0.40547
    143   0.37556  2.43733  2.09597  2.27543    145 a - - -
          1.38629  1.38629  1.38629  1.38629
          0.05979  3.53983  3.53983  1.46634  0.26236  1.09861  0.40547
    144   2.14398  2.56264  0.33578  2.39766    146 g - - -
          1.38629  1.38629  1.38629  1.38629
          0.05979  3.53983  3.53983  1.46634  0.26236  1.09861  0.40547
    145   2.35178  0.39084  2.42682  1.96613    147 c - - -
          1.38629  1.38629  1.38629  1.38629
          0.05979  3.53983  3.53983  1.46634  0.26236  1.09861  0.40547
    146   0.37556  2.43733  2.09597  2.27543    148 a - - -
          1.38629  1.38629  1.38629  1.38629
          0.05979  3.53983  3.53983  1.46634  0.26236  1.09861  0.40547
    147   2.14398  2.56264  0.33578  2.39766    149 g - - -
          1.38629  1.38629  1.38629  1.38629
          0.05979  3.53983  3.53983  1.46634  0.26236  1.09861  0.40547
    148   0.37556  2.43733  2.09597  2.27543    150 a - - -
          1.38629  1.38629  1.38629  1.38629
          0.05979  3.53983  3.53983  1.46634  0.26236  1.09861  0.40547
    149   2.20804  1.98500  2.27925  0.43026    151 t - - -
          1.38629  1.38629  1.38629  1.38629
          0.05979  3.53983  3.53983  1.46634  0.26236  1.09861  0.40547
    150   2.20804  1.98500  2.27925  0.43026    152 t - - -
          1.38629  1.38629  1.38629  1.38629
          0.05979  3.53983  3.53983  1.46634  0.26236  1.09861  0.40547
    151   2.20804  1.98500  2.27925  0.43026    153 t - - -
          1.38629  1.38629  1.38629  1.38629
          0.05979  3.53983  3.53983  1.46634  0.26236  1.09861  0.40547
    152   2.14398  2.56264  0.33578  2.39766    154 g - - -
          1.38629  1.38629  1.38629  1.38629
          0.05979  3.53983  3.53983  1.46634  0.26236  1.09861  0.40547
    153   0.37556  2.43733  2.09597  2.27543    155 a - - -
          1.38629  1.38629  1.38629  1.38629
          0.05979  3.53983  3.53983  1.46634  0.26236  1.09861  0.40547
    154   0.37556  2.43733  2.09597  2.27543    156 a - - -
          1.38629  1.38629  1.38629  1.38629
          0.05979  3.53983  3.53983  1.46634  0.26236  1.09861  0.40547
    155   0.37556  2.43733  2.09597  2.27543    157 a - - -
          1.38629  1.38629  1.38629  1.38629
          0.05979  3.53983  3.53983  1.46634  0.26236  1.09861  0.40547
    156   2.35178  0.39084  2.42682  1.96613    158 c - - -
          1.38629  1.38629  1.38629  1.38629
          0.05979  3.53983  3.53983  1.46634  0.26236  1.09861  0.40547
    157   2.20804  1.98500  2.27925  0.43026    159 t - - -
          1.38629  1.38629  1.38629  1.38629
          0.05979  3.53983  3.53983  1.46634  0.26236  1.09861  0.40547
    158   2.35178  0.39084  2.42682  1.96613    160 c - - -
          1.38629  1.38629  1.38629  1.38629
          0.05979  3.53983  3.53983  1.46634  0.26236  1.09861  0.40547
    159   2.20804  1.98500  2.27925  0.43026    161 t - - -
          1.38629  1.38629  1.38629  1.38629
          0.05979  3.53983  3.53983  1.46634  0.26236  1.09861  0.40547
    160   2.35178  0.39084  2.42682  1.96613    162 c - - -
          1.38629  1.38629  1.38629  1.38629
          0.05979  3.53983  3.53983  1.46634  0.26236  1.09861  0.40547
    161   2.20804  1.98500  2.27925  0.43026    163 t - - -
          1.38629  1.38629  1.38629  1.38629
          0.05979  3.53983  3.53983  1.46634  0.26236  1.09861  0.40547
    162   2.20804  1.98500  2.27925  0.43026    164 t - - -
          1.38629  1.38629  1.38629  1.38629
          0.05979  3.53983  3.53983  1.46634  0.26236  1.09861  0.40547
    163   2.20804  1.98500  2.27925  0.43026    165 t - - -
          1.38629  1.38629  1.38629  1.38629
          0.05979  3.53983  3.53983  1.46634  0.26236  1.09861  0.40547
    164   2.20804  1.98500  2.27925  0.43026    166 t - - -
          1.38629  1.38629  1.38629  1.38629
          0.05979  3.53983  3.53983  1.46634  0.26236  1.09861  0.40547
    165   2.20804  1.98500  2.27925  0.43026    167 t - - -
          1.38629  1.38629  1.38629  1.38629
          0.05979  3.53983  3.53983  1.46634  0.26236  1.09861  0.40547
    166   2.14398  2.56264  0.33578  2.39766    168 g - - -
          1.38629  1.38629  1.38629  1.38629
          0.05979  3.53983  3.53983  1.46634  0.26236  1.09861  0.40547
    167   2.20804  1.98500  2.27925  0.43026    169 t - - -
          1.38629  1.38629  1.38629  1.38629
          0.05979  3.53983  3.53983  1.46634  0.26236  1.09861  0.40547
    168   2.14398  2.56264  0.33578  2.39766    170 g - - -
          1.38629  1.38629  1.38629  1.38629
          0.05979  3.53983  3.53983  1.46634  0.26236  1.09861  0.40547
    169   2.14398  2.56264  0.33578  2.39766    171 g - - -
          1.38629  1.38629  1.38629  1.38629
          0.03034  3.51038        *  1.46634  0.26236  0.00000        *
//
HMMER3/f [3.3.2 | Nov 2020]
NAME  S01/1C3H1L.14
LENG  170
ALPH  DNA
RF    no
MM    no
CONS  yes
CS    no
MAP   yes
DATE  Sun Ar 22 01:12:33 2018
NSEQ  2
EFFN  1.238281
CKSUM 3633522670
STATS LOCAL MSV      -10.0877  0.70751
STATS LOCAL VITERBI  -11.1872  0.70751
STATS LOCAL FORWARD   -3.8232  0.70751
HMM          A        C        G        T   
            m->m     m->i     m->d     i->m     i->i     d->m     d->d
  COMPO   1.25658  1.60330  1.44994  1.27454
          1.38629  1.38629  1.38629  1.38629
          0.05993  3.53756  3.53756  1.46634  0.26236  0.00000        *
      1   0.37764  2.43264  2.09178  2.27061      1 a - - -
          1.38629  1.38629  1.38629  1.38629
          0.05993  3.53756  3.53756  1.46634  0.26236  1.09861  0.40547
      2   0.37764  2.43264  2.09178  2.27061      2 a - - -
          1.38629  1.38629  1.38629  1.38629
          0.05993  3.53756  3.53756  1.46634  0.26236  1.09861  0.40547
      3   2.20388  1.98173  2.27509  0.43231      3 t - - -
          1.38629  1.38629  1.38629  1.38629
          0.05993  3.53756  3.53756  1.46634  0.26236  1.09861  0.40547
      4   2.20388  1.98173  2.27509  0.43231      4 t - - -
          1.38629  1.38629  1.38629  1.38629
          0.05993  3.53756  3.53756  1.46634  0.26236  1.09861  0.40547
      5   2.20388  1.98173  2.27509  0.43231      5 t - - -
          1.38629  1.38629  1.38629  1.38629
          0.05993  3.53756  3.53756  1.46634  0.26236  1.09861  0.40547
      6   2.13922  2.55731  0.33784  2.39220      6 g - - -
          1.38629  1.38629  1.38629  1.38629
          0.05993  3.53756  3.53756  1.46634  0.26236  1.09861  0.40547
      7   2.34656  0.39319  2.42158  1.96168      7 c - - -
          1.38629  1.38629  1.38629  1.38629
          0.05993  3.53756  3.53756  1.46634  0.26236  1.09861  0.40547
      8   0.37764  2.43264  2.09178  2.27061      8 a - - -
          1.38629  1.38629  1.38629  1.38629
          0.05993  3.53756  3.53756  1.46634  0.26236  1.09861  0.40547
      9   0.37764  2.43264  2.09178  2.27061      9 a - - -
          1.38629  1.38629  1.38629  1.38629
          0.05993  3.53756  3.53756  1.46634  0.26236  1.09861  0.40547
     10   2.13922  2.55731  0.33784  2.39220     10 g - - -
          1.38629  1.38629  1.38629  1.38629
          0.05993  3.53756  3.53756  1.46634  0.26236  1.09861  0.40547
     11   2.20388  1.98173  2.27509  0.43231     11 t - - -
          1.38629  1.38629  1.38629  1.38629
          0.05993  3.53756  3.53756  1.46634  0.26236  1.09861  0.40547
     12   2.13922  2.55731  0.33784  2.39220     12 g - - -
          1.38629  1.38629  1.38629  1.38629
          0.05993  3.53756  3.53756  1.46634  0.26236  1.09861  0.40547
     13   2.13922  2.55731  0.33784  2.39220     13 g - - -
          1.38629  1.38629  1.38629  1.38629
          0.05993  3.53756  3.53756  1.46634  0.26236  1.09861  0.40547
     14   0.37764  2.43264  2.09178  2.27061     14 a - - -
          1.38629  1.38629  1.38629  1.38629
          0.05993  3.53756  3.53756  1.46634  0.26236  1.09861  0.40547
     15   2.13922  2.55731  0.33784  2.39220     15 g - - -
          1.38629  1.38629  1.38629  1.38629
          0.05993  3.53756  3.53756  1.46634  0.26236  1.09861  0.40547
     16   0.37764  2.43264  2.09178  2.27061     16 a - - -
          1.38629  1.38629  1.38629  1.38629
          0.05993  3.53756  3.53756  1.46634  0.26236  1.09861  0.40547
     17   2.20388  1.98173  2.27509  0.43231     17 t - - -
          1.38629  1.38629  1.38629  1.38629
          0.05993  3.53756  3.53756  1.46634  0.26236  1.09861  0.40547
     18   2.20388  1.98173  2.27509  0.43231     18 t - - -
          1.38629  1.38629  1.38629  1.38629
          0.05993  3.53756  3.53756  1.46634  0.26236  1.09861  0.40547
     19   2.20388  1.98173  2.27509  0.43231     19 t - - -
          1.38629  1.38629  1.38629  1.38629
          0.05993  3.53756  3.53756  1.46634  0.26236  1.09861  0.40547
     20   2.34656  0.39319  2.42158  1.96168     20 c - - -
          1.38629  1.38629  1.38629  1.38629
          0.05993  3.53756  3.53756  1.46634  0.26236  1.09861  0.40547
     21   0.37764  2.43264  2.09178  2.27061     21 a - - -
          1.38629  1.38629  1.38629  1.38629
          0.05993  3.53756  3.53756  1.46634  0.26236  1.09861  0.40547
     22   0.37764  2.43264  2.09178  2.27061     22 a - - -
          1.38629  1.38629  1.38629  1.38629
          0.05993  3.53756  3.53756  1.46634  0.26236  1.09861  0.40547
     23   0.37764  2.43264  2.09178  2.27061     24 a - - -
          1.38629  1.38629  1.38629  1.38629
          0.05993  3.53756  3.53756  1.46634  0.26236  1.09861  0.40547
     24   2.13922  2.55731  0.33784  2.39220     25 g - - -
          1.38629  1.38629  1.38629  1.38629
          0.05993  3.53756  3.53756  1.46634  0.26236  1.09861  0.40547
     25   2.34656  0.39319  2.42158  1.96168     26 c - - -
          1.38629  1.38629  1.38629  1.38629
          0.05993  3.53756  3.53756  1.46634  0.26236  1.09861  0.40547
     26   2.20388  1.98173  2.27509  0.43231     27 t - - -
          1.38629  1.38629  1.38629  1.38629
          0.05993  3.53756  3.53756  1.46634  0.26236  1.09861  0.40547
     27   2.20388  1.98173  2.27509  0.43231     28 t - - -
          1.38629  1.38629  1.38629  1.38629
          0.05993  3.53756  3.53756  1.46634  0.26236  1.09861  0.40547
     28   2.20388  1.98173  2.27509  0.43231     29 t - - -
          1.38629  1.38629  1.38629  1.38629
          0.05993  3.53756  3.53756  1.46634  0.26236  1.09861  0.40547
     29   2.13922  2.55731  0.33784  2.39220     30 g - - -
          1.38629  1.38629  1.38629  1.38629
          0.05993  3.53756  3.53756  1.46634  0.26236  1.09861  0.40547
     30   0.37764  2.43264  2.09178  2.27061     31 a - - -
          1.38629  1.38629  1.38629  1.38629
          0.05993  3.53756  3.53756  1.46634  0.26236  1.09861  0.40547
     31   2.13922  2.55731  0.33784  2.39220     32 g - - -
          1.38629  1.38629  1.38629  1.38629
          0.05993  3.53756  3.53756  1.46634  0.26236  1.09861  0.40547
     32   2.13922  2.55731  0.33784  2.39220     33 g - - -
          1.38629  1.38629  1.38629  1.38629
          0.05993  3.53756  3.53756  1.46634  0.26236  1.09861  0.40547
     33   2.34656  0.39319  2.42158  1.96168     34 c - - -
          1.38629  1.38629  1.38629  1.38629
          0.05993  3.53756  3.53756  1.46634  0.26236  1.09861  0.40547
     34   2.34656  0.39319  2.42158  1.96168     35 c - - -
          1.38629  1.38629  1.38629  1.38629
          0.05993  3.53756  3.53756  1.46634  0.26236  1.09861  0.40547
     35   0.37764  2.43264  2.09178  2.27061     36 a - - -
          1.38629  1.38629  1.38629  1.38629
          0.05993  3.53756  3.53756  1.46634  0.26236  1.09861  0.40547
     36   2.13922  2.55731  0.33784  2.39220     37 g - - -
          1.38629  1.38629  1.38629  1.38629
          0.05993  3.53756  3.53756  1.46634  0.26236  1.09861  0.40547
     37   2.20388  1.98173  2.27509  0.43231     38 t - - -
          1.38629  1.38629  1.38629  1.38629
          0.05993  3.53756  3.53756  1.46634  0.26236  1.09861  0.40547
     38   2.13922  2.55731  0.33784  2.39220     39 g - - -
          1.38629  1.38629  1.38629  1.38629
          0.05993  3.53756  3.53756  1.46634  0.26236  1.09861  0.40547
     39   2.13922  2.55731  0.33784  2.39220     40 g - - -
          1.38629  1.38629  1.38629  1.38629
          0.05993  3.53756  3.53756  1.46634  0.26236  1.09861  0.40547
     40   2.20388  1.98173  2.27509  0.43231     41 t - - -
          1.38629  1.38629  1.38629  1.38629
          0.05993  3.53756  3.53756  1.46634  0.26236  1.09861  0.40547
     41   0.37764  2.43264  2.09178  2.27061     42 a - - -
          1.38629  1.38629  1.38629  1.38629
          0.05993  3.53756  3.53756  1.46634  0.26236  1.09861  0.40547
     42   2.13922  2.55731  0.33784  2.39220     43 g - - -
          1.38629  1.38629  1.38629  1.38629
          0.05993  3.53756  3.53756  1.46634  0.26236  1.09861  0.40547
     43   0.37764  2.43264  2.09178  2.27061     44 a - - -
          1.38629  1.38629  1.38629  1.38629
          0.05993  3.53756  3.53756  1.46634  0.26236  1.09861  0.40547
     44   0.37764  2.43264  2.09178  2.27061     45 a - - -
          1.38629  1.38629  1.38629  1.38629
          0.05993  3.53756  3.53756  1.46634  0.26236  1.09861  0.40547
     45   0.37764  2.43264  2.09178  2.27061     46 a - - -
          1.38629  1.38629  1.38629  1.38629
          0.05993  3.53756  3.53756  1.46634  0.26236  1.09861  0.40547
     46   0.37764  2.43264  2.09178  2.27061     47 a - - -
          1.38629  1.38629  1.38629  1.38629
          0.05993  3.53756  3.53756  1.46634  0.26236  1.09861  0.40547
     47   2.13922  2.55731  0.33784  2.39220     48 g - - -
          1.38629  1.38629  1.38629  1.38629
          0.05993  3.53756  3.53756  1.46634  0.26236  1.09861  0.40547
     48   2.13922  2.55731  0.33784  2.39220     49 g - - -
          1.38629  1.38629  1.38629  1.38629
          0.05993  3.53756  3.53756  1.46634  0.26236  1.09861  0.40547
     49   0.37764  2.43264  2.09178  2.27061     50 a - - -
          1.38629  1.38629  1.38629  1.38629
          0.05993  3.53756  3.53756  1.46634  0.26236  1.09861  0.40547
     50   0.37764  2.43264  2.09178  2.27061     51 a - - -
          1.38629  1.38629  1.38629  1.38629
          0.05993  3.53756  3.53756  1.46634  0.26236  1.09861  0.40547
     51   0.37764  2.43264  2.09178  2.27061     52 a - - -
          1.38629  1.38629  1.38629  1.38629
          0.05993  3.53756  3.53756  1.46634  0.26236  1.09861  0.40547
     52   2.20388  1.98173  2.27509  0.43231     53 t - - -
          1.38629  1.38629  1.38629  1.38629
          0.05993  3.53756  3.53756  1.46634  0.26236  1.09861  0.40547
     53   0.37764  2.43264  2.09178  2.27061     54 a - - -
          1.38629  1.38629  1.38629  1.38629
          0.05993  3.53756  3.53756  1.46634  0.26236  1.09861  0.40547
     54   2.20388  1.98173  2.27509  0.43231     55 t - - -
          1.38629  1.38629  1.38629  1.38629
          0.05993  3.53756  3.53756  1.46634  0.26236  1.09861  0.40547
     55   2.34656  0.39319  2.42158  1.96168     56 c - - -
          1.38629  1.38629  1.38629  1.38629
          0.05993  3.53756  3.53756  1.46634  0.26236  1.09861  0.40547
     56   2.20388  1.98173  2.27509  0.43231     57 t - - -
          1.38629  1.38629  1.38629  1.38629
          0.05993  3.53756  3.53756  1.46634  0.26236  1.09861  0.40547
     57   2.20388  1.98173  2.27509  0.43231     58 t - - -
          1.38629  1.38629  1.38629  1.38629
          0.05993  3.53756  3.53756  1.46634  0.26236  1.09861  0.40547
     58   2.20388  1.98173  2.27509  0.43231     59 t - - -
          1.38629  1.38629  1.38629  1.38629
          0.05993  3.53756  3.53756  1.46634  0.26236  1.09861  0.40547
     59   2.13922  2.55731  0.33784  2.39220     60 g - - -
          1.38629  1.38629  1.38629  1.38629
          0.05993  3.53756  3.53756  1.46634  0.26236  1.09861  0.40547
     60   2.20388  1.98173  2.27509  0.43231     61 t - - -
          1.38629  1.38629  1.38629  1.38629
          0.05993  3.53756  3.53756  1.46634  0.26236  1.09861  0.40547
     61   0.37764  2.43264  2.09178  2.27061     62 a - - -
          1.38629  1.38629  1.38629  1.38629
          0.05993  3.53756  3.53756  1.46634  0.26236  1.09861  0.40547
     62   2.20388  1.98173  2.27509  0.43231     63 t - - -
          1.38629  1.38629  1.38629  1.38629
          0.05993  3.53756  3.53756  1.46634  0.26236  1.09861  0.40547
     63   2.13922  2.55731  0.33784  2.39220     64 g - - -
          1.38629  1.38629  1.38629  1.38629
          0.05993  3.53756  3.53756  1.46634  0.26236  1.09861  0.40547
     64   2.34656  0.39319  2.42158  1.96168     65 c - - -
          1.38629  1.38629  1.38629  1.38629
          0.05993  3.53756  3.53756  1.46634  0.26236  1.09861  0.40547
     65   0.37764  2.43264  2.09178  2.27061     66 a - - -
          1.38629  1.38629  1.38629  1.38629
          0.05993  3.53756  3.53756  1.46634  0.26236  1.09861  0.40547
     66   0.37764  2.43264  2.09178  2.27061     67 a - - -
          1.38629  1.38629  1.38629  1.38629
          0.05993  3.53756  3.53756  1.46634  0.26236  1.09861  0.40547
     67   0.37764  2.43264  2.09178  2.27061     68 a - - -
          1.38629  1.38629  1.38629  1.38629
          0.05993  3.53756  3.53756  1.46634  0.26236  1.09861  0.40547
     68   2.34656  0.39319  2.42158  1.96168     69 c - - -
          1.38629  1.38629  1.38629  1.38629
          0.05993  3.53756  3.53756  1.46634  0.26236  1.09861  0.40547
     69   2.20388  1.98173  2.27509  0.43231     70 t - - -
          1.38629  1.38629  1.38629  1.38629
          0.05993  3.53756  3.53756  1.46634  0.26236  1.09861  0.40547
     70   0.37764  2.43264  2.09178  2.27061     71 a - - -
          1.38629  1.38629  1.38629  1.38629
          0.05993  3.53756  3.53756  1.46634  0.26236  1.09861  0.40547
     71   2.13922  2.55731  0.33784  2.39220     72 g - - -
          1.38629  1.38629  1.38629  1.38629
          0.05993  3.53756  3.53756  1.46634  0.26236  1.09861  0.40547
     72   0.37764  2.43264  2.09178  2.27061     73 a - - -
          1.38629  1.38629  1.38629  1.38629
          0.05993  3.53756  3.53756  1.46634  0.26236  1.09861  0.40547
     73   2.34656  0.39319  2.42158  1.96168     74 c - - -
          1.38629  1.38629  1.38629  1.38629
          0.05993  3.53756  3.53756  1.46634  0.26236  1.09861  0.40547
     74   0.37764  2.43264  2.09178  2.27061     75 a - - -
          1.38629  1.38629  1.38629  1.38629
          0.05993  3.53756  3.53756  1.46634  0.26236  1.09861  0.40547
     75   2.13922  2.55731  0.33784  2.39220     76 g - - -
          1.38629  1.38629  1.38629  1.38629
          0.05993  3.53756  3.53756  1.46634  0.26236  1.09861  0.40547
     76   0.37764  2.43264  2.09178  2.27061     77 a - - -
          1.38629  1.38629  1.38629  1.38629
          0.05993  3.53756  3.53756  1.46634  0.26236  1.09861  0.40547
     77   0.37764  2.43264  2.09178  2.27061     78 a - - -
          1.38629  1.38629  1.38629  1.38629
          0.05993  3.53756  3.53756  1.46634  0.26236  1.09861  0.40547
     78   2.20388  1.98173  2.27509  0.43231     79 t - - -
          1.38629  1.38629  1.38629  1.38629
          0.05993  3.53756  3.53756  1.46634  0.26236  1.09861  0.40547
     79   2.34656  0.39319  2.42158  1.96168     80 c - - -
          1.38629  1.38629  1.38629  1.38629
          0.05993  3.53756  3.53756  1.46634  0.26236  1.09861  0.40547
     80   0.37764  2.43264  2.09178  2.27061     81 a - - -
          1.38629  1.38629  1.38629  1.38629
          0.05993  3.53756  3.53756  1.46634  0.26236  1.09861  0.40547
     81   2.20388  1.98173  2.27509  0.43231     82 t - - -
          1.38629  1.38629  1.38629  1.38629
          0.05993  3.53756  3.53756  1.46634  0.26236  1.09861  0.40547
     82   2.20388  1.98173  2.27509  0.43231     83 t - - -
          1.38629  1.38629  1.38629  1.38629
          0.05993  3.53756  3.53756  1.46634  0.26236  1.09861  0.40547
     83   2.34656  0.39319  2.42158  1.96168     84 c - - -
          1.38629  1.38629  1.38629  1.38629
          0.05993  3.53756  3.53756  1.46634  0.26236  1.09861  0.40547
     84   2.20388  1.98173  2.27509  0.43231     85 t - - -
          1.38629  1.38629  1.38629  1.38629
          0.05993  3.53756  3.53756  1.46634  0.26236  1.09861  0.40547
     85   2.34656  0.39319  2.42158  1.96168     86 c - - -
          1.38629  1.38629  1.38629  1.38629
          0.05993  3.53756  3.53756  1.46634  0.26236  1.09861  0.40547
     86   0.37764  2.43264  2.09178  2.27061     87 a - - -
          1.38629  1.38629  1.38629  1.38629
          0.05993  3.53756  3.53756  1.46634  0.26236  1.09861  0.40547
     87   2.13922  2.55731  0.33784  2.39220     88 g - - -
          1.38629  1.38629  1.38629  1.38629
          0.05993  3.53756  3.53756  1.46634  0.26236  1.09861  0.40547
     88   0.37764  2.43264  2.09178  2.27061     89 a - - -
          1.38629  1.38629  1.38629  1.38629
          0.05993  3.53756  3.53756  1.46634  0.26236  1.09861  0.40547
     89   0.37764  2.43264  2.09178  2.27061     90 a - - -
          1.38629  1.38629  1.38629  1.38629
          0.05993  3.53756  3.53756  1.46634  0.26236  1.09861  0.40547
     90   0.37764  2.43264  2.09178  2.27061     91 a - - -
          1.38629  1.38629  1.38629  1.38629
          0.05993  3.53756  3.53756  1.46634  0.26236  1.09861  0.40547
     91   2.34656  0.39319  2.42158  1.96168     92 c - - -
          1.38629  1.38629  1.38629  1.38629
          0.05993  3.53756  3.53756  1.46634  0.26236  1.09861  0.40547
     92   2.20388  1.98173  2.27509  0.43231     93 t - - -
          1.38629  1.38629  1.38629  1.38629
          0.05993  3.53756  3.53756  1.46634  0.26236  1.09861  0.40547
     93   0.37764  2.43264  2.09178  2.27061     94 a - - -
          1.38629  1.38629  1.38629  1.38629
          0.05993  3.53756  3.53756  1.46634  0.26236  1.09861  0.40547
     94   2.34656  0.39319  2.42158  1.96168     95 c - - -
          1.38629  1.38629  1.38629  1.38629
          0.05993  3.53756  3.53756  1.46634  0.26236  1.09861  0.40547
     95   2.20388  1.98173  2.27509  0.43231     96 t - - -
          1.38629  1.38629  1.38629  1.38629
          0.05993  3.53756  3.53756  1.46634  0.26236  1.09861  0.40547
     96   2.20388  1.98173  2.27509  0.43231     97 t - - -
          1.38629  1.38629  1.38629  1.38629
          0.05993  3.53756  3.53756  1.46634  0.26236  1.09861  0.40547
     97   2.20388  1.98173  2.27509  0.43231     98 t - - -
          1.38629  1.38629  1.38629  1.38629
          0.05993  3.53756  3.53756  1.46634  0.26236  1.09861  0.40547
     98   2.13922  2.55731  0.33784  2.39220     99 g - - -
          1.38629  1.38629  1.38629  1.38629
          0.05993  3.53756  3.53756  1.46634  0.26236  1.09861  0.40547
     99   2.13922  2.55731  0.33784  2.39220    100 g - - -
          1.38629  1.38629  1.38629  1.38629
          0.05993  3.53756  3.53756  1.46634  0.26236  1.09861  0.40547
    100   2.20388  1.98173  2.27509  0.43231    101 t - - -
          1.38629  1.38629  1.38629  1.38629
          0.05993  3.53756  3.53756  1.46634  0.26236  1.09861  0.40547
    101   0.37764  2.43264  2.09178  2.27061    102 a - - -
          1.38629  1.38629  1.38629  1.38629
          0.05993  3.53756  3.53756  1.46634  0.26236  1.09861  0.40547
    102   2.34656  0.39319  2.42158  1.96168    103 c - - -
          1.38629  1.38629  1.38629  1.38629
          0.05993  3.53756  3.53756  1.46634  0.26236  1.09861  0.40547
    103   2.13922  2.55731  0.33784  2.39220    104 g - - -
          1.38629  1.38629  1.38629  1.38629
          0.05993  3.53756  3.53756  1.46634  0.26236  1.09861  0.40547
    104   2.20388  1.98173  2.27509  0.43231    105 t - - -
          1.38629  1.38629  1.38629  1.38629
          0.05993  3.53756  3.53756  1.46634  0.26236  1.09861  0.40547
    105   2.13922  2.55731  0.33784  2.39220    106 g - - -
          1.38629  1.38629  1.38629  1.38629
          0.05993  3.53756  3.53756  1.46634  0.26236  1.09861  0.40547
    106   2.20388  1.98173  2.27509  0.43231    107 t - - -
          1.38629  1.38629  1.38629  1.38629
          0.05993  3.53756  3.53756  1.46634  0.26236  1.09861  0.40547
    107   2.13922  2.55731  0.33784  2.39220    108 g - - -
          1.38629  1.38629  1.38629  1.38629
          0.05993  3.53756  3.53756  1.46634  0.26236  1.09861  0.40547
    108   2.20388  1.98173  2.27509  0.43231    109 t - - -
          1.38629  1.38629  1.38629  1.38629
          0.05993  3.53756  3.53756  1.46634  0.26236  1.09861  0.40547
    109   2.13922  2.55731  0.33784  2.39220    110 g - - -
          1.38629  1.38629  1.38629  1.38629
          0.05993  3.53756  3.53756  1.46634  0.26236  1.09861  0.40547
    110   2.20388  1.98173  2.27509  0.43231    111 t - - -
          1.38629  1.38629  1.38629  1.38629
          0.05993  3.53756  3.53756  1.46634  0.26236  1.09861  0.40547
    111   2.20388  1.98173  2.27509  0.43231    112 t - - -
          1.38629  1.38629  1.38629  1.38629
          0.05993  3.53756  3.53756  1.46634  0.26236  1.09861  0.40547
    112   2.34656  0.39319  2.42158  1.96168    113 c - - -
          1.38629  1.38629  1.38629  1.38629
          0.05993  3.53756  3.53756  1.46634  0.26236  1.09861  0.40547
    113   0.37764  2.43264  2.09178  2.27061    114 a - - -
          1.38629  1.38629  1.38629  1.38629
          0.05993  3.53756  3.53756  1.46634  0.26236  1.09861  0.40547
    114   0.37764  2.43264  2.09178  2.27061    115 a - - -
          1.38629  1.38629  1.38629  1.38629
          0.05993  3.53756  3.53756  1.46634  0.26236  1.09861  0.40547
    115   2.34656  0.39319  2.42158  1.96168    116 c - - -
          1.38629  1.38629  1.38629  1.38629
          0.05993  3.53756  3.53756  1.46634  0.26236  1.09861  0.40547
    116   2.20388  1.98173  2.27509  0.43231    117 t - - -
          1.38629  1.38629  1.38629  1.38629
          0.05993  3.53756  3.53756  1.46634  0.26236  1.09861  0.40547
    117   2.34656  0.39319  2.42158  1.96168    118 c - - -
          1.38629  1.38629  1.38629  1.38629
          0.05993  3.53756  3.53756  1.46634  0.26236  1.09861  0.40547
    118   0.37764  2.43264  2.09178  2.27061    119 a - - -
          1.38629  1.38629  1.38629  1.38629
          0.05993  3.53756  3.53756  1.46634  0.26236  1.09861  0.40547
    119   2.34656  0.39319  2.42158  1.96168    120 c - - -
          1.38629  1.38629  1.38629  1.38629
          0.05993  3.53756  3.53756  1.46634  0.26236  1.09861  0.40547
    120   0.37764  2.43264  2.09178  2.27061    121 a - - -
          1.38629  1.38629  1.38629  1.38629
          0.05993  3.53756  3.53756  1.46634  0.26236  1.09861  0.40547
    121   2.13922  2.55731  0.33784  2.39220    122 g - - -
          1.38629  1.38629  1.38629  1.38629
          0.05993  3.53756  3.53756  1.46634  0.26236  1.09861  0.40547
    122   2.20388  1.98173  2.27509  0.43231    123 t - - -
          1.38629  1.38629  1.38629  1.38629
          0.05993  3.53756  3.53756  1.46634  0.26236  1.09861  0.40547
    123   2.13922  2.55731  0.33784  2.39220    124 g - - -
          1.38629  1.38629  1.38629  1.38629
          0.05993  3.53756  3.53756  1.46634  0.26236  1.09861  0.40547
    124   2.20388  1.98173  2.27509  0.43231    125 t - - -
          1.38629  1.38629  1.38629  1.38629
          0.05993  3.53756  3.53756  1.46634  0.26236  1.09861  0.40547
    125   2.20388  1.98173  2.27509  0.43231    126 t - - -
          1.38629  1.38629  1.38629  1.38629
          0.05993  3.53756  3.53756  1.46634  0.26236  1.09861  0.40547
    126   2.20388  1.98173  2.27509  0.43231    127 t - - -
          1.38629  1.38629  1.38629  1.38629
          0.05993  3.53756  3.53756  1.46634  0.26236  1.09861  0.40547
    127   0.37764  2.43264  2.09178  2.27061    128 a - - -
          1.38629  1.38629  1.38629  1.38629
          0.05993  3.53756  3.53756  1.46634  0.26236  1.09861  0.40547
    128   0.37764  2.43264  2.09178  2.27061    129 a - - -
          1.38629  1.38629  1.38629  1.38629
          0.05993  3.53756  3.53756  1.46634  0.26236  1.09861  0.40547
    129   2.34656  0.39319  2.42158  1.96168    130 c - - -
          1.38629  1.38629  1.38629  1.38629
          0.05993  3.53756  3.53756  1.46634  0.26236  1.09861  0.40547
    130   2.34656  0.39319  2.42158  1.96168    131 c - - -
          1.38629  1.38629  1.38629  1.38629
          0.05993  3.53756  3.53756  1.46634  0.26236  1.09861  0.40547
    131   2.20388  1.98173  2.27509  0.43231    132 t - - -
          1.38629  1.38629  1.38629  1.38629
          0.05993  3.53756  3.53756  1.46634  0.26236  1.09861  0.40547
    132   2.20388  1.98173  2.27509  0.43231    133 t - - -
          1.38629  1.38629  1.38629  1.38629
          0.05993  3.53756  3.53756  1.46634  0.26236  1.09861  0.40547
    133   2.20388  1.98173  2.27509  0.43231    134 t - - -
          1.38629  1.38629  1.38629  1.38629
          0.05993  3.53756  3.53756  1.46634  0.26236  1.09861  0.40547
    134   2.34656  0.39319  2.42158  1.96168    135 c - - -
          1.38629  1.38629  1.38629  1.38629
          0.05993  3.53756  3.53756  1.46634  0.26236  1.09861  0.40547
    135   2.20388  1.98173  2.27509  0.43231    136 t - - -
          1.38629  1.38629  1.38629  1.38629
          0.05993  3.53756  3.53756  1.46634  0.26236  1.09861  0.40547
    136   2.20388  1.98173  2.27509  0.43231    137 t - - -
          1.38629  1.38629  1.38629  1.38629
          0.05993  3.53756  3.53756  1.46634  0.26236  1.09861  0.40547
    137   2.20388  1.98173  2.27509  0.43231    138 t - - -
          1.38629  1.38629  1.38629  1.38629
          0.05993  3.53756  3.53756  1.46634  0.26236  1.09861  0.40547
    138   2.20388  1.98173  2.27509  0.43231    139 t - - -
          1.38629  1.38629  1.38629  1.38629
          0.05993  3.53756  3.53756  1.46634  0.26236  1.09861  0.40547
    139   2.34656  0.39319  2.42158  1.96168    140 c - - -
          1.38629  1.38629  1.38629  1.38629
          0.05993  3.53756  3.53756  1.46634  0.26236  1.09861  0.40547
    140   0.37764  2.43264  2.09178  2.27061    141 a - - -
          1.38629  1.38629  1.38629  1.38629
          0.05993  3.53756  3.53756  1.46634  0.26236  1.09861  0.40547
    141   2.20388  1.98173  2.27509  0.43231    142 t - - -
          1.38629  1.38629  1.38629  1.38629
          0.05993  3.53756  3.53756  1.46634  0.26236  1.09861  0.40547
    142   0.37764  2.43264  2.09178  2.27061    143 a - - -
          1.38629  1.38629  1.38629  1.38629
          0.05993  3.53756  3.53756  1.46634  0.26236  1.09861  0.40547
    143   2.13922  2.55731  0.33784  2.39220    144 g - - -
          1.38629  1.38629  1.38629  1.38629
          0.05993  3.53756  3.53756  1.46634  0.26236  1.09861  0.40547
    144   0.37764  2.43264  2.09178  2.27061    145 a - - -
          1.38629  1.38629  1.38629  1.38629
          0.05993  3.53756  3.53756  1.46634  0.26236  1.09861  0.40547
    145   2.13922  2.55731  0.33784  2.39220    146 g - - -
          1.38629  1.38629  1.38629  1.38629
          0.05993  3.53756  3.53756  1.46634  0.26236  1.09861  0.40547
    146   2.34656  0.39319  2.42158  1.96168    147 c - - -
          1.38629  1.38629  1.38629  1.38629
          0.05993  3.53756  3.53756  1.46634  0.26236  1.09861  0.40547
    147   0.37764  2.43264  2.09178  2.27061    148 a - - -
          1.38629  1.38629  1.38629  1.38629
          0.05993  3.53756  3.53756  1.46634  0.26236  1.09861  0.40547
    148   2.13922  2.55731  0.33784  2.39220    149 g - - -
          1.38629  1.38629  1.38629  1.38629
          0.05993  3.53756  3.53756  1.46634  0.26236  1.09861  0.40547
    149   2.20388  1.98173  2.27509  0.43231    150 t - - -
          1.38629  1.38629  1.38629  1.38629
          0.05993  3.53756  3.53756  1.46634  0.26236  1.09861  0.40547
    150   2.20388  1.98173  2.27509  0.43231    151 t - - -
          1.38629  1.38629  1.38629  1.38629
          0.05993  3.53756  3.53756  1.46634  0.26236  1.09861  0.40547
    151   2.20388  1.98173  2.27509  0.43231    152 t - - -
          1.38629  1.38629  1.38629  1.38629
          0.05993  3.53756  3.53756  1.46634  0.26236  1.09861  0.40547
    152   2.13922  2.55731  0.33784  2.39220    153 g - - -
          1.38629  1.38629  1.38629  1.38629
          0.05993  3.53756  3.53756  1.46634  0.26236  1.09861  0.40547
    153   2.13922  2.55731  0.33784  2.39220    154 g - - -
          1.38629  1.38629  1.38629  1.38629
          0.05993  3.53756  3.53756  1.46634  0.26236  1.09861  0.40547
    154   0.37764  2.43264  2.09178  2.27061    155 a - - -
          1.38629  1.38629  1.38629  1.38629
          0.05993  3.53756  3.53756  1.46634  0.26236  1.09861  0.40547
    155   0.37764  2.43264  2.09178  2.27061    156 a - - -
          1.38629  1.38629  1.38629  1.38629
          0.05993  3.53756  3.53756  1.46634  0.26236  1.09861  0.40547
    156   0.37764  2.43264  2.09178  2.27061    157 a - - -
          1.38629  1.38629  1.38629  1.38629
          0.05993  3.53756  3.53756  1.46634  0.26236  1.09861  0.40547
    157   2.34656  0.39319  2.42158  1.96168    158 c - - -
          1.38629  1.38629  1.38629  1.38629
          0.05993  3.53756  3.53756  1.46634  0.26236  1.09861  0.40547
    158   0.37764  2.43264  2.09178  2.27061    159 a - - -
          1.38629  1.38629  1.38629  1.38629
          0.05993  3.53756  3.53756  1.46634  0.26236  1.09861  0.40547
    159   2.34656  0.39319  2.42158  1.96168    160 c - - -
          1.38629  1.38629  1.38629  1.38629
          0.05993  3.53756  3.53756  1.46634  0.26236  1.09861  0.40547
    160   2.20388  1.98173  2.27509  0.43231    161 t - - -
          1.38629  1.38629  1.38629  1.38629
          0.05993  3.53756  3.53756  1.46634  0.26236  1.09861  0.40547
    161   2.34656  0.39319  2.42158  1.96168    162 c - - -
          1.38629  1.38629  1.38629  1.38629
          0.05993  3.53756  3.53756  1.46634  0.26236  1.09861  0.40547
    162   0.37764  2.43264  2.09178  2.27061    163 a - - -
          1.38629  1.38629  1.38629  1.38629
          0.05993  3.53756  3.53756  1.46634  0.26236  1.09861  0.40547
    163   2.13922  2.55731  0.33784  2.39220    164 g - - -
          1.38629  1.38629  1.38629  1.38629
          0.05993  3.53756  3.53756  1.46634  0.26236  1.09861  0.40547
    164   2.20388  1.98173  2.27509  0.43231    165 t - - -
          1.38629  1.38629  1.38629  1.38629
          0.05993  3.53756  3.53756  1.46634  0.26236  1.09861  0.40547
    165   2.20388  1.98173  2.27509  0.43231    166 t - - -
          1.38629  1.38629  1.38629  1.38629
          0.05993  3.53756  3.53756  1.46634  0.26236  1.09861  0.40547
    166   2.20388  1.98173  2.27509  0.43231    167 t - - -
          1.38629  1.38629  1.38629  1.38629
          0.05993  3.53756  3.53756  1.46634  0.26236  1.09861  0.40547
    167   2.13922  2.55731  0.33784  2.39220    168 g - - -
          1.38629  1.38629  1.38629  1.38629
          0.05993  3.53756  3.53756  1.46634  0.26236  1.09861  0.40547
    168   2.20388  1.98173  2.27509  0.43231    169 t - - -
          1.38629  1.38629  1.38629  1.38629
          0.05993  3.53756  3.53756  1.46634  0.26236  1.09861  0.40547
    169   0.37764  2.43264  2.09178  2.27061    170 a - - -
          1.38629  1.38629  1.38629  1.38629
          0.05993  3.53756  3.53756  1.46634  0.26236  1.09861  0.40547
    170   0.37764  2.43264  2.09178  2.27061    171 a - - -
          1.38629  1.38629  1.38629  1.38629
          0.03041  3.50804        *  1.46634  0.26236  0.00000        *
//
HMMER3/f [3.3.2 | Nov 2020]
NAME  S01/1C3H1L.15
LENG  167
ALPH  DNA
RF    no
MM    no
CONS  yes
CS    no
MAP   yes
DATE  Sun Ar 22 01:12:33 2018
NSEQ  2
EFFN  1.230469
CKSUM 3291329077
STATS LOCAL MSV       -9.8718  0.70777
STATS LOCAL VITERBI  -11.1688  0.70777
STATS LOCAL FORWARD   -4.0476  0.70777
HMM          A        C        G        T   
            m->m     m->i     m->d     i->m     i->i     d->m     d->d
  COMPO   1.35769  1.61174  1.34081  1.26736
          1.38629  1.38629  1.38629  1.38629
          0.06007  3.53528  3.53528  1.46634  0.26236  0.00000        *
      1   0.37973  2.42794  2.08758  2.26579      1 a - - -
          1.38629  1.38629  1.38629  1.38629
          0.06007  3.53528  3.53528  1.46634  0.26236  1.09861  0.40547
      2   2.13446  2.55196  0.33991  2.38673      2 g - - -
          1.38629  1.38629  1.38629  1.38629
          0.06007  3.53528  3.53528  1.46634  0.26236  1.09861  0.40547
      3   2.19971  1.97845  2.27093  0.43438      3 t - - -
          1.38629  1.38629  1.38629  1.38629
          0.06007  3.53528  3.53528  1.46634  0.26236  1.09861  0.40547
      4   2.34134  0.39556  2.41633  1.95721      4 c - - -
          1.38629  1.38629  1.38629  1.38629
          0.06007  3.53528  3.53528  1.46634  0.26236  1.09861  0.40547
      5   0.37973  2.42794  2.08758  2.26579      5 a - - -
          1.38629  1.38629  1.38629  1.38629
          0.06007  3.53528  3.53528  1.46634  0.26236  1.09861  0.40547
      6   2.13446  2.55196  0.33991  2.38673      6 g - - -
          1.38629  1.38629  1.38629  1.38629
          0.06007  3.53528  3.53528  1.46634  0.26236  1.09861  0.40547
      7   2.34134  0.39556  2.41633  1.95721      7 c - - -
          1.38629  1.38629  1.38629  1.38629
          0.06007  3.53528  3.53528  1.46634  0.26236  1.09861  0.40547
      8   0.37973  2.42794  2.08758  2.26579      8 a - - -
          1.38629  1.38629  1.38629  1.38629
          0.06007  3.53528  3.53528  1.46634  0.26236  1.09861  0.40547
      9   0.37973  2.42794  2.08758  2.26579      9 a - - -
          1.38629  1.38629  1.38629  1.38629
          0.06007  3.53528  3.53528  1.46634  0.26236  1.09861  0.40547
     10   2.34134  0.39556  2.41633  1.95721     10 c - - -
          1.38629  1.38629  1.38629  1.38629
          0.06007  3.53528  3.53528  1.46634  0.26236  1.09861  0.40547
     11   2.19971  1.97845  2.27093  0.43438     11 t - - -
          1.38629  1.38629  1.38629  1.38629
          0.06007  3.53528  3.53528  1.46634  0.26236  1.09861  0.40547
     12   2.13446  2.55196  0.33991  2.38673     12 g - - -
          1.38629  1.38629  1.38629  1.38629
          0.06007  3.53528  3.53528  1.46634  0.26236  1.09861  0.40547
     13   2.13446  2.55196  0.33991  2.38673     13 g - - -
          1.38629  1.38629  1.38629  1.38629
          0.06007  3.53528  3.53528  1.46634  0.26236  1.09861  0.40547
     14   0.37973  2.42794  2.08758  2.26579     14 a - - -
          1.38629  1.38629  1.38629  1.38629
          0.06007  3.53528  3.53528  1.46634  0.26236  1.09861  0.40547
     15   2.19971  1.97845  2.27093  0.43438     15 t - - -
          1.38629  1.38629  1.38629  1.38629
          0.06007  3.53528  3.53528  1.46634  0.26236  1.09861  0.40547
     16   0.37973  2.42794  2.08758  2.26579     16 a - - -
          1.38629  1.38629  1.38629  1.38629
          0.06007  3.53528  3.53528  1.46634  0.26236  1.09861  0.40547
     17   2.19971  1.97845  2.27093  0.43438     17 t - - -
          1.38629  1.38629  1.38629  1.38629
          0.06007  3.53528  3.53528  1.46634  0.26236  1.09861  0.40547
     18   2.19971  1.97845  2.27093  0.43438     18 t - - -
          1.38629  1.38629  1.38629  1.38629
          0.06007  3.53528  3.53528  1.46634  0.26236  1.09861  0.40547
     19   2.19971  1.97845  2.27093  0.43438     19 t - - -
          1.38629  1.38629  1.38629  1.38629
          0.06007  3.53528  3.53528  1.46634  0.26236  1.09861  0.40547
     20   2.13446  2.55196  0.33991  2.38673     20 g - - -
          1.38629  1.38629  1.38629  1.38629
          0.06007  3.53528  3.53528  1.46634  0.26236  1.09861  0.40547
     21   2.13446  2.55196  0.33991  2.38673     21 g - - -
          1.38629  1.38629  1.38629  1.38629
          0.06007  3.53528  3.53528  1.46634  0.26236  1.09861  0.40547
     22   0.37973  2.42794  2.08758  2.26579     22 a - - -
          1.38629  1.38629  1.38629  1.38629
          0.06007  3.53528  3.53528  1.46634  0.26236  1.09861  0.40547
     23   2.19971  1.97845  2.27093  0.43438     23 t - - -
          1.38629  1.38629  1.38629  1.38629
          0.06007  3.53528  3.53528  1.46634  0.26236  1.09861  0.40547
     24   2.13446  2.55196  0.33991  2.38673     24 g - - -
          1.38629  1.38629  1.38629  1.38629
          0.06007  3.53528  3.53528  1.46634  0.26236  1.09861  0.40547
     25   2.19971  1.97845  2.27093  0.43438     25 t - - -
          1.38629  1.38629  1.38629  1.38629
          0.06007  3.53528  3.53528  1.46634  0.26236  1.09861  0.40547
     26   0.37973  2.42794  2.08758  2.26579     26 a - - -
          1.38629  1.38629  1.38629  1.38629
          0.06007  3.53528  3.53528  1.46634  0.26236  1.09861  0.40547
     27   2.19971  1.97845  2.27093  0.43438     27 t - - -
          1.38629  1.38629  1.38629  1.38629
          0.06007  3.53528  3.53528  1.46634  0.26236  1.09861  0.40547
     28   2.19971  1.97845  2.27093  0.43438     28 t - - -
          1.38629  1.38629  1.38629  1.38629
          0.06007  3.53528  3.53528  1.46634  0.26236  1.09861  0.40547
     29   2.19971  1.97845  2.27093  0.43438     29 t - - -
          1.38629  1.38629  1.38629  1.38629
          0.06007  3.53528  3.53528  1.46634  0.26236  1.09861  0.40547
     30   2.13446  2.55196  0.33991  2.38673     30 g - - -
          1.38629  1.38629  1.38629  1.38629
          0.06007  3.53528  3.53528  1.46634  0.26236  1.09861  0.40547
     31   0.37973  2.42794  2.08758  2.26579     31 a - - -
          1.38629  1.38629  1.38629  1.38629
          0.06007  3.53528  3.53528  1.46634  0.26236  1.09861  0.40547
     32   2.13446  2.55196  0.33991  2.38673     32 g - - -
          1.38629  1.38629  1.38629  1.38629
          0.06007  3.53528  3.53528  1.46634  0.26236  1.09861  0.40547
     33   2.13446  2.55196  0.33991  2.38673     33 g - - -
          1.38629  1.38629  1.38629  1.38629
          0.06007  3.53528  3.53528  1.46634  0.26236  1.09861  0.40547
     34   2.34134  0.39556  2.41633  1.95721     34 c - - -
          1.38629  1.38629  1.38629  1.38629
          0.06007  3.53528  3.53528  1.46634  0.26236  1.09861  0.40547
     35   2.34134  0.39556  2.41633  1.95721     35 c - - -
          1.38629  1.38629  1.38629  1.38629
          0.06007  3.53528  3.53528  1.46634  0.26236  1.09861  0.40547
     36   2.19971  1.97845  2.27093  0.43438     36 t - - -
          1.38629  1.38629  1.38629  1.38629
          0.06007  3.53528  3.53528  1.46634  0.26236  1.09861  0.40547
     37   2.19971  1.97845  2.27093  0.43438     37 t - - -
          1.38629  1.38629  1.38629  1.38629
          0.06007  3.53528  3.53528  1.46634  0.26236  1.09861  0.40547
     38   2.34134  0.39556  2.41633  1.95721     38 c - - -
          1.38629  1.38629  1.38629  1.38629
          0.06007  3.53528  3.53528  1.46634  0.26236  1.09861  0.40547
     39   2.13446  2.55196  0.33991  2.38673     39 g - - -
          1.38629  1.38629  1.38629  1.38629
          0.06007  3.53528  3.53528  1.46634  0.26236  1.09861  0.40547
     40   2.19971  1.97845  2.27093  0.43438     40 t - - -
          1.38629  1.38629  1.38629  1.38629
          0.06007  3.53528  3.53528  1.46634  0.26236  1.09861  0.40547
     41   2.19971  1.97845  2.27093  0.43438     41 t - - -
          1.38629  1.38629  1.38629  1.38629
          0.06007  3.53528  3.53528  1.46634  0.26236  1.09861  0.40547
     42   2.13446  2.55196  0.33991  2.38673     42 g - - -
          1.38629  1.38629  1.38629  1.38629
          0.06007  3.53528  3.53528  1.46634  0.26236  1.09861  0.40547
     43   2.13446  2.55196  0.33991  2.38673     43 g - - -
          1.38629  1.38629  1.38629  1.38629
          0.06007  3.53528  3.53528  1.46634  0.26236  1.09861  0.40547
     44   0.37973  2.42794  2.08758  2.26579     44 a - - -
          1.38629  1.38629  1.38629  1.38629
          0.06007  3.53528  3.53528  1.46634  0.26236  1.09861  0.40547
     45   0.37973  2.42794  2.08758  2.26579     45 a - - -
          1.38629  1.38629  1.38629  1.38629
          0.06007  3.53528  3.53528  1.46634  0.26236  1.09861  0.40547
     46   0.37973  2.42794  2.08758  2.26579     46 a - - -
          1.38629  1.38629  1.38629  1.38629
          0.06007  3.53528  3.53528  1.46634  0.26236  1.09861  0.40547
     47   2.34134  0.39556  2.41633  1.95721     47 c - - -
          1.38629  1.38629  1.38629  1.38629
          0.06007  3.53528  3.53528  1.46634  0.26236  1.09861  0.40547
     48   2.13446  2.55196  0.33991  2.38673     48 g - - -
          1.38629  1.38629  1.38629  1.38629
          0.06007  3.53528  3.53528  1.46634  0.26236  1.09861  0.40547
     49   2.13446  2.55196  0.33991  2.38673     49 g - - -
          1.38629  1.38629  1.38629  1.38629
          0.06007  3.53528  3.53528  1.46634  0.26236  1.09861  0.40547
     50   2.13446  2.55196  0.33991  2.38673     51 g - - -
          1.38629  1.38629  1.38629  1.38629
          0.06007  3.53528  3.53528  1.46634  0.26236  1.09861  0.40547
     51   0.37973  2.42794  2.08758  2.26579     52 a - - -
          1.38629  1.38629  1.38629  1.38629
          0.06007  3.53528  3.53528  1.46634  0.26236  1.09861  0.40547
     52   2.19971  1.97845  2.27093  0.43438     53 t - - -
          1.38629  1.38629  1.38629  1.38629
          0.06007  3.53528  3.53528  1.46634  0.26236  1.09861  0.40547
     53   2.19971  1.97845  2.27093  0.43438     54 t - - -
          1.38629  1.38629  1.38629  1.38629
          0.06007  3.53528  3.53528  1.46634  0.26236  1.09861  0.40547
     54   2.19971  1.97845  2.27093  0.43438     55 t - - -
          1.38629  1.38629  1.38629  1.38629
          0.06007  3.53528  3.53528  1.46634  0.26236  1.09861  0.40547
     55   2.34134  0.39556  2.41633  1.95721     56 c - - -
          1.38629  1.38629  1.38629  1.38629
          0.06007  3.53528  3.53528  1.46634  0.26236  1.09861  0.40547
     56   2.19971  1.97845  2.27093  0.43438     57 t - - -
          1.38629  1.38629  1.38629  1.38629
          0.06007  3.53528  3.53528  1.46634  0.26236  1.09861  0.40547
     57   2.19971  1.97845  2.27093  0.43438     58 t - - -
          1.38629  1.38629  1.38629  1.38629
          0.06007  3.53528  3.53528  1.46634  0.26236  1.09861  0.40547
     58   2.34134  0.39556  2.41633  1.95721     59 c - - -
          1.38629  1.38629  1.38629  1.38629
          0.06007  3.53528  3.53528  1.46634  0.26236  1.09861  0.40547
     59   0.37973  2.42794  2.08758  2.26579     60 a - - -
          1.38629  1.38629  1.38629  1.38629
          0.06007  3.53528  3.53528  1.46634  0.26236  1.09861  0.40547
     60   2.19971  1.97845  2.27093  0.43438     61 t - - -
          1.38629  1.38629  1.38629  1.38629
          0.06007  3.53528  3.53528  1.46634  0.26236  1.09861  0.40547
     61   0.37973  2.42794  2.08758  2.26579     62 a - - -
          1.38629  1.38629  1.38629  1.38629
          0.06007  3.53528  3.53528  1.46634  0.26236  1.09861  0.40547
     62   2.19971  1.97845  2.27093  0.43438     63 t - - -
          1.38629  1.38629  1.38629  1.38629
          0.06007  3.53528  3.53528  1.46634  0.26236  1.09861  0.40547
     63   0.37973  2.42794  2.08758  2.26579     64 a - - -
          1.38629  1.38629  1.38629  1.38629
          0.06007  3.53528  3.53528  1.46634  0.26236  1.09861  0.40547
     64   0.37973  2.42794  2.08758  2.26579     65 a - - -
          1.38629  1.38629  1.38629  1.38629
          0.06007  3.53528  3.53528  1.46634  0.26236  1.09861  0.40547
     65   2.19971  1.97845  2.27093  0.43438     66 t - - -
          1.38629  1.38629  1.38629  1.38629
          0.06007  3.53528  3.53528  1.46634  0.26236  1.09861  0.40547
     66   2.13446  2.55196  0.33991  2.38673     67 g - - -
          1.38629  1.38629  1.38629  1.38629
          0.06007  3.53528  3.53528  1.46634  0.26236  1.09861  0.40547
     67   2.34134  0.39556  2.41633  1.95721     69 c - - -
          1.38629  1.38629  1.38629  1.38629
          0.06007  3.53528  3.53528  1.46634  0.26236  1.09861  0.40547
     68   2.19971  1.97845  2.27093  0.43438     70 t - - -
          1.38629  1.38629  1.38629  1.38629
          0.06007  3.53528  3.53528  1.46634  0.26236  1.09861  0.40547
     69   0.37973  2.42794  2.08758  2.26579     71 a - - -
          1.38629  1.38629  1.38629  1.38629
          0.06007  3.53528  3.53528  1.46634  0.26236  1.09861  0.40547
     70   2.13446  2.55196  0.33991  2.38673     72 g - - -
          1.38629  1.38629  1.38629  1.38629
          0.06007  3.53528  3.53528  1.46634  0.26236  1.09861  0.40547
     71   0.37973  2.42794  2.08758  2.26579     73 a - - -
          1.38629  1.38629  1.38629  1.38629
          0.06007  3.53528  3.53528  1.46634  0.26236  1.09861  0.40547
     72   2.34134  0.39556  2.41633  1.95721     74 c - - -
          1.38629  1.38629  1.38629  1.38629
          0.06007  3.53528  3.53528  1.46634  0.26236  1.09861  0.40547
     73   0.37973  2.42794  2.08758  2.26579     75 a - - -
          1.38629  1.38629  1.38629  1.38629
          0.06007  3.53528  3.53528  1.46634  0.26236  1.09861  0.40547
     74   2.13446  2.55196  0.33991  2.38673     76 g - - -
          1.38629  1.38629  1.38629  1.38629
          0.06007  3.53528  3.53528  1.46634  0.26236  1.09861  0.40547
     75   0.37973  2.42794  2.08758  2.26579     77 a - - -
          1.38629  1.38629  1.38629  1.38629
          0.06007  3.53528  3.53528  1.46634  0.26236  1.09861  0.40547
     76   0.37973  2.42794  2.08758  2.26579     78 a - - -
          1.38629  1.38629  1.38629  1.38629
          0.06007  3.53528  3.53528  1.46634  0.26236  1.09861  0.40547
     77   2.13446  2.55196  0.33991  2.38673     79 g - - -
          1.38629  1.38629  1.38629  1.38629
          0.06007  3.53528  3.53528  1.46634  0.26236  1.09861  0.40547
     78   0.37973  2.42794  2.08758  2.26579     80 a - - -
          1.38629  1.38629  1.38629  1.38629
          0.06007  3.53528  3.53528  1.46634  0.26236  1.09861  0.40547
     79   0.37973  2.42794  2.08758  2.26579     81 a - - -
          1.38629  1.38629  1.38629  1.38629
          0.06007  3.53528  3.53528  1.46634  0.26236  1.09861  0.40547
     80   2.19971  1.97845  2.27093  0.43438     82 t - - -
          1.38629  1.38629  1.38629  1.38629
          0.06007  3.53528  3.53528  1.46634  0.26236  1.09861  0.40547
     81   2.19971  1.97845  2.27093  0.43438     83 t - - -
          1.38629  1.38629  1.38629  1.38629
          0.06007  3.53528  3.53528  1.46634  0.26236  1.09861  0.40547
     82   2.34134  0.39556  2.41633  1.95721     84 c - - -
          1.38629  1.38629  1.38629  1.38629
          0.06007  3.53528  3.53528  1.46634  0.26236  1.09861  0.40547
     83   2.19971  1.97845  2.27093  0.43438     85 t - - -
          1.38629  1.38629  1.38629  1.38629
          0.06007  3.53528  3.53528  1.46634  0.26236  1.09861  0.40547
     84   2.34134  0.39556  2.41633  1.95721     86 c - - -
          1.38629  1.38629  1.38629  1.38629
          0.06007  3.53528  3.53528  1.46634  0.26236  1.09861  0.40547
     85   0.37973  2.42794  2.08758  2.26579     87 a - - -
          1.38629  1.38629  1.38629  1.38629
          0.06007  3.53528  3.53528  1.46634  0.26236  1.09861  0.40547
     86   2.13446  2.55196  0.33991  2.38673     88 g - - -
          1.38629  1.38629  1.38629  1.38629
          0.06007  3.53528  3.53528  1.46634  0.26236  1.09861  0.40547
     87   2.19971  1.97845  2.27093  0.43438     89 t - - -
          1.38629  1.38629  1.38629  1.38629
          0.06007  3.53528  3.53528  1.46634  0.26236  1.09861  0.40547
     88   0.37973  2.42794  2.08758  2.26579     90 a - - -
          1.38629  1.38629  1.38629  1.38629
          0.06007  3.53528  3.53528  1.46634  0.26236  1.09861  0.40547
     89   0.37973  2.42794  2.08758  2.26579     91 a - - -
          1.38629  1.38629  1.38629  1.38629
          0.06007  3.53528  3.53528  1.46634  0.26236  1.09861  0.40547
     90   2.34134  0.39556  2.41633  1.95721     92 c - - -
          1.38629  1.38629  1.38629  1.38629
          0.06007  3.53528  3.53528  1.46634  0.26236  1.09861  0.40547
     91   2.19971  1.97845  2.27093  0.43438     93 t - - -
          1.38629  1.38629  1.38629  1.38629
          0.06007  3.53528  3.53528  1.46634  0.26236  1.09861  0.40547
     92   2.19971  1.97845  2.27093  0.43438     94 t - - -
          1.38629  1.38629  1.38629  1.38629
          0.06007  3.53528  3.53528  1.46634  0.26236  1.09861  0.40547
     93   2.34134  0.39556  2.41633  1.95721     95 c - - -
          1.38629  1.38629  1.38629  1.38629
          0.06007  3.53528  3.53528  1.46634  0.26236  1.09861  0.40547
     94   2.19971  1.97845  2.27093  0.43438     96 t - - -
          1.38629  1.38629  1.38629  1.38629
          0.06007  3.53528  3.53528  1.46634  0.26236  1.09861  0.40547
     95   2.19971  1.97845  2.27093  0.43438     97 t - - -
          1.38629  1.38629  1.38629  1.38629
          0.06007  3.53528  3.53528  1.46634  0.26236  1.09861  0.40547
     96   2.19971  1.97845  2.27093  0.43438     98 t - - -
          1.38629  1.38629  1.38629  1.38629
          0.06007  3.53528  3.53528  1.46634  0.26236  1.09861  0.40547
     97   2.13446  2.55196  0.33991  2.38673     99 g - - -
          1.38629  1.38629  1.38629  1.38629
          0.06007  3.53528  3.53528  1.46634  0.26236  1.09861  0.40547
     98   2.13446  2.55196  0.33991  2.38673    100 g - - -
          1.38629  1.38629  1.38629  1.38629
          0.06007  3.53528  3.53528  1.46634  0.26236  1.09861  0.40547
     99   2.13446  2.55196  0.33991  2.38673    101 g - - -
          1.38629  1.38629  1.38629  1.38629
          0.06007  3.53528  3.53528  1.46634  0.26236  1.09861  0.40547
    100   2.19971  1.97845  2.27093  0.43438    102 t - - -
          1.38629  1.38629  1.38629  1.38629
          0.06007  3.53528  3.53528  1.46634  0.26236  1.09861  0.40547
    101   2.19971  1.97845  2.27093  0.43438    103 t - - -
          1.38629  1.38629  1.38629  1.38629
          0.06007  3.53528  3.53528  1.46634  0.26236  1.09861  0.40547
    102   2.13446  2.55196  0.33991  2.38673    104 g - - -
          1.38629  1.38629  1.38629  1.38629
          0.06007  3.53528  3.53528  1.46634  0.26236  1.09861  0.40547
    103   2.19971  1.97845  2.27093  0.43438    105 t - - -
          1.38629  1.38629  1.38629  1.38629
          0.06007  3.53528  3.53528  1.46634  0.26236  1.09861  0.40547
    104   2.13446  2.55196  0.33991  2.38673    106 g - - -
          1.38629  1.38629  1.38629  1.38629
          0.06007  3.53528  3.53528  1.46634  0.26236  1.09861  0.40547
    105   2.13446  2.55196  0.33991  2.38673    107 g - - -
          1.38629  1.38629  1.38629  1.38629
          0.06007  3.53528  3.53528  1.46634  0.26236  1.09861  0.40547
    106   2.13446  2.55196  0.33991  2.38673    108 g - - -
          1.38629  1.38629  1.38629  1.38629
          0.06007  3.53528  3.53528  1.46634  0.26236  1.09861  0.40547
    107   2.19971  1.97845  2.27093  0.43438    109 t - - -
          1.38629  1.38629  1.38629  1.38629
          0.06007  3.53528  3.53528  1.46634  0.26236  1.09861  0.40547
    108   0.37973  2.42794  2.08758  2.26579    110 a - - -
          1.38629  1.38629  1.38629  1.38629
          0.06007  3.53528  3.53528  1.46634  0.26236  1.09861  0.40547
    109   2.19971  1.97845  2.27093  0.43438    111 t - - -
          1.38629  1.38629  1.38629  1.38629
          0.06007  3.53528  3.53528  1.46634  0.26236  1.09861  0.40547
    110   2.19971  1.97845  2.27093  0.43438    112 t - - -
          1.38629  1.38629  1.38629  1.38629
          0.06007  3.53528  3.53528  1.46634  0.26236  1.09861  0.40547
    111   2.34134  0.39556  2.41633  1.95721    113 c - - -
          1.38629  1.38629  1.38629  1.38629
          0.06007  3.53528  3.53528  1.46634  0.26236  1.09861  0.40547
    112   0.37973  2.42794  2.08758  2.26579    114 a - - -
          1.38629  1.38629  1.38629  1.38629
          0.06007  3.53528  3.53528  1.46634  0.26236  1.09861  0.40547
    113   0.37973  2.42794  2.08758  2.26579    115 a - - -
          1.38629  1.38629  1.38629  1.38629
          0.06007  3.53528  3.53528  1.46634  0.26236  1.09861  0.40547
    114   2.34134  0.39556  2.41633  1.95721    116 c - - -
          1.38629  1.38629  1.38629  1.38629
          0.06007  3.53528  3.53528  1.46634  0.26236  1.09861  0.40547
    115   2.19971  1.97845  2.27093  0.43438    117 t - - -
          1.38629  1.38629  1.38629  1.38629
          0.06007  3.53528  3.53528  1.46634  0.26236  1.09861  0.40547
    116   2.34134  0.39556  2.41633  1.95721    118 c - - -
          1.38629  1.38629  1.38629  1.38629
          0.06007  3.53528  3.53528  1.46634  0.26236  1.09861  0.40547
    117   0.37973  2.42794  2.08758  2.26579    119 a - - -
          1.38629  1.38629  1.38629  1.38629
          0.06007  3.53528  3.53528  1.46634  0.26236  1.09861  0.40547
    118   2.34134  0.39556  2.41633  1.95721    120 c - - -
          1.38629  1.38629  1.38629  1.38629
          0.06007  3.53528  3.53528  1.46634  0.26236  1.09861  0.40547
    119   0.37973  2.42794  2.08758  2.26579    121 a - - -
          1.38629  1.38629  1.38629  1.38629
          0.06007  3.53528  3.53528  1.46634  0.26236  1.09861  0.40547
    120   2.13446  2.55196  0.33991  2.38673    122 g - - -
          1.38629  1.38629  1.38629  1.38629
          0.06007  3.53528  3.53528  1.46634  0.26236  1.09861  0.40547
    121   0.37973  2.42794  2.08758  2.26579    123 a - - -
          1.38629  1.38629  1.38629  1.38629
          0.06007  3.53528  3.53528  1.46634  0.26236  1.09861  0.40547
    122   2.13446  2.55196  0.33991  2.38673    124 g - - -
          1.38629  1.38629  1.38629  1.38629
          0.06007  3.53528  3.53528  1.46634  0.26236  1.09861  0.40547
    123   2.19971  1.97845  2.27093  0.43438    125 t - - -
          1.38629  1.38629  1.38629  1.38629
          0.06007  3.53528  3.53528  1.46634  0.26236  1.09861  0.40547
    124   2.19971  1.97845  2.27093  0.43438    126 t - - -
          1.38629  1.38629  1.38629  1.38629
          0.06007  3.53528  3.53528  1.46634  0.26236  1.09861  0.40547
    125   2.13446  2.55196  0.33991  2.38673    127 g - - -
          1.38629  1.38629  1.38629  1.38629
          0.06007  3.53528  3.53528  1.46634  0.26236  1.09861  0.40547
    126   0.37973  2.42794  2.08758  2.26579    128 a - - -
          1.38629  1.38629  1.38629  1.38629
          0.06007  3.53528  3.53528  1.46634  0.26236  1.09861  0.40547
    127   0.37973  2.42794  2.08758  2.26579    129 a - - -
          1.38629  1.38629  1.38629  1.38629
          0.06007  3.53528  3.53528  1.46634  0.26236  1.09861  0.40547
    128   2.13446  2.55196  0.33991  2.38673    130 g - - -
          1.38629  1.38629  1.38629  1.38629
          0.06007  3.53528  3.53528  1.46634  0.26236  1.09861  0.40547
    129   2.34134  0.39556  2.41633  1.95721    131 c - - -
          1.38629  1.38629  1.38629  1.38629
          0.06007  3.53528  3.53528  1.46634  0.26236  1.09861  0.40547
    130   2.19971  1.97845  2.27093  0.43438    132 t - - -
          1.38629  1.38629  1.38629  1.38629
          0.06007  3.53528  3.53528  1.46634  0.26236  1.09861  0.40547
    131   2.19971  1.97845  2.27093  0.43438    133 t - - -
          1.38629  1.38629  1.38629  1.38629
          0.06007  3.53528  3.53528  1.46634  0.26236  1.09861  0.40547
    132   2.34134  0.39556  2.41633  1.95721    134 c - - -
          1.38629  1.38629  1.38629  1.38629
          0.06007  3.53528  3.53528  1.46634  0.26236  1.09861  0.40547
    133   2.34134  0.39556  2.41633  1.95721    135 c - - -
          1.38629  1.38629  1.38629  1.38629
          0.06007  3.53528  3.53528  1.46634  0.26236  1.09861  0.40547
    134   2.19971  1.97845  2.27093  0.43438    136 t - - -
          1.38629  1.38629  1.38629  1.38629
          0.06007  3.53528  3.53528  1.46634  0.26236  1.09861  0.40547
    135   2.19971  1.97845  2.27093  0.43438    137 t - - -
          1.38629  1.38629  1.38629  1.38629
          0.06007  3.53528  3.53528  1.46634  0.26236  1.09861  0.40547
    136   2.19971  1.97845  2.27093  0.43438    138 t - - -
          1.38629  1.38629  1.38629  1.38629
          0.06007  3.53528  3.53528  1.46634  0.26236  1.09861  0.40547
    137   0.37973  2.42794  2.08758  2.26579    139 a - - -
          1.38629  1.38629  1.38629  1.38629
          0.06007  3.53528  3.53528  1.46634  0.26236  1.09861  0.40547
    138   2.13446  2.55196  0.33991  2.38673    140 g - - -
          1.38629  1.38629  1.38629  1.38629
          0.06007  3.53528  3.53528  1.46634  0.26236  1.09861  0.40547
    139   2.13446  2.55196  0.33991  2.38673    141 g - - -
          1.38629  1.38629  1.38629  1.38629
          0.06007  3.53528  3.53528  1.46634  0.26236  1.09861  0.40547
    140   2.34134  0.39556  2.41633  1.95721    142 c - - -
          1.38629  1.38629  1.38629  1.38629
          0.06007  3.53528  3.53528  1.46634  0.26236  1.09861  0.40547
    141   2.13446  2.55196  0.33991  2.38673    143 g - - -
          1.38629  1.38629  1.38629  1.38629
          0.06007  3.53528  3.53528  1.46634  0.26236  1.09861  0.40547
    142   2.13446  2.55196  0.33991  2.38673    144 g - - -
          1.38629  1.38629  1.38629  1.38629
          0.06007  3.53528  3.53528  1.46634  0.26236  1.09861  0.40547
    143   0.37973  2.42794  2.08758  2.26579    145 a - - -
          1.38629  1.38629  1.38629  1.38629
          0.06007  3.53528  3.53528  1.46634  0.26236  1.09861  0.40547
    144   2.13446  2.55196  0.33991  2.38673    146 g - - -
          1.38629  1.38629  1.38629  1.38629
          0.06007  3.53528  3.53528  1.46634  0.26236  1.09861  0.40547
    145   2.34134  0.39556  2.41633  1.95721    147 c - - -
          1.38629  1.38629  1.38629  1.38629
          0.06007  3.53528  3.53528  1.46634  0.26236  1.09861  0.40547
    146   0.37973  2.42794  2.08758  2.26579    148 a - - -
          1.38629  1.38629  1.38629  1.38629
          0.06007  3.53528  3.53528  1.46634  0.26236  1.09861  0.40547
    147   2.13446  2.55196  0.33991  2.38673    149 g - - -
          1.38629  1.38629  1.38629  1.38629
          0.06007  3.53528  3.53528  1.46634  0.26236  1.09861  0.40547
    148   0.37973  2.42794  2.08758  2.26579    150 a - - -
          1.38629  1.38629  1.38629  1.38629
          0.06007  3.53528  3.53528  1.46634  0.26236  1.09861  0.40547
    149   2.19971  1.97845  2.27093  0.43438    151 t - - -
          1.38629  1.38629  1.38629  1.38629
          0.06007  3.53528  3.53528  1.46634  0.26236  1.09861  0.40547
    150   2.19971  1.97845  2.27093  0.43438    152 t - - -
          1.38629  1.38629  1.38629  1.38629
          0.06007  3.53528  3.53528  1.46634  0.26236  1.09861  0.40547
    151   2.13446  2.55196  0.33991  2.38673    153 g - - -
          1.38629  1.38629  1.38629  1.38629
          0.06007  3.53528  3.53528  1.46634  0.26236  1.09861  0.40547
    152   2.13446  2.55196  0.33991  2.38673    154 g - - -
          1.38629  1.38629  1.38629  1.38629
          0.06007  3.53528  3.53528  1.46634  0.26236  1.09861  0.40547
    153   0.37973  2.42794  2.08758  2.26579    155 a - - -
          1.38629  1.38629  1.38629  1.38629
          0.06007  3.53528  3.53528  1.46634  0.26236  1.09861  0.40547
    154   0.37973  2.42794  2.08758  2.26579    156 a - - -
          1.38629  1.38629  1.38629  1.38629
          0.06007  3.53528  3.53528  1.46634  0.26236  1.09861  0.40547
    155   0.37973  2.42794  2.08758  2.26579    157 a - - -
          1.38629  1.38629  1.38629  1.38629
          0.06007  3.53528  3.53528  1.46634  0.26236  1.09861  0.40547
    156   2.34134  0.39556  2.41633  1.95721    158 c - - -
          1.38629  1.38629  1.38629  1.38629
          0.06007  3.53528  3.53528  1.46634  0.26236  1.09861  0.40547
    157   0.37973  2.42794  2.08758  2.26579    159 a - - -
          1.38629  1.38629  1.38629  1.38629
          0.06007  3.53528  3.53528  1.46634  0.26236  1.09861  0.40547
    158   2.34134  0.39556  2.41633  1.95721    160 c - - -
          1.38629  1.38629  1.38629  1.38629
          0.06007  3.53528  3.53528  1.46634  0.26236  1.09861  0.40547
    159   2.19971  1.97845  2.27093  0.43438    161 t - - -
          1.38629  1.38629  1.38629  1.38629
          0.06007  3.53528  3.53528  1.46634  0.26236  1.09861  0.40547
    160   2.19971  1.97845  2.27093  0.43438    162 t - - -
          1.38629  1.38629  1.38629  1.38629
          0.06007  3.53528  3.53528  1.46634  0.26236  1.09861  0.40547
    161   2.19971  1.97845  2.27093  0.43438    165 t - - -
          1.38629  1.38629  1.38629  1.38629
          0.06007  3.53528  3.53528  1.46634  0.26236  1.09861  0.40547
    162   2.19971  1.97845  2.27093  0.43438    166 t - - -
          1.38629  1.38629  1.38629  1.38629
          0.06007  3.53528  3.53528  1.46634  0.26236  1.09861  0.40547
    163   2.19971  1.97845  2.27093  0.43438    167 t - - -
          1.38629  1.38629  1.38629  1.38629
          0.06007  3.53528  3.53528  1.46634  0.26236  1.09861  0.40547
    164   2.13446  2.55196  0.33991  2.38673    168 g - - -
          1.38629  1.38629  1.38629  1.38629
          0.06007  3.53528  3.53528  1.46634  0.26236  1.09861  0.40547
    165   2.19971  1.97845  2.27093  0.43438    169 t - - -
          1.38629  1.38629  1.38629  1.38629
          0.06007  3.53528  3.53528  1.46634  0.26236  1.09861  0.40547
    166   2.13446  2.55196  0.33991  2.38673    170 g - - -
          1.38629  1.38629  1.38629  1.38629
          0.06007  3.53528  3.53528  1.46634  0.26236  1.09861  0.40547
    167   2.13446  2.55196  0.33991  2.38673    171 g - - -
          1.38629  1.38629  1.38629  1.38629
          0.03049  3.50570        *  1.46634  0.26236  0.00000        *
//
HMMER3/f [3.3.2 | Nov 2020]
NAME  S01/1C3H1L.16
LENG  171
ALPH  DNA
RF    no
MM    no
CONS  yes
CS    no
MAP   yes
DATE  Sun Ar 22 01:12:33 2018
NSEQ  2
EFFN  1.238281
CKSUM 1138930712
STATS LOCAL MSV      -10.1774  0.70739
STATS LOCAL VITERBI  -11.1948  0.70739
STATS LOCAL FORWARD   -4.1781  0.70739
HMM          A        C        G        T   
            m->m     m->i     m->d     i->m     i->i     d->m     d->d
  COMPO   1.28068  1.60686  1.41395  1.27849
          1.38629  1.38629  1.38629  1.38629
          0.05993  3.53756  3.53756  1.46634  0.26236  0.00000        *
      1   0.37764  2.43264  2.09178  2.27061      1 a - - -
          1.38629  1.38629  1.38629  1.38629
          0.05993  3.53756  3.53756  1.46634  0.26236  1.09861  0.40547
      2   0.37764  2.43264  2.09178  2.27061      2 a - - -
          1.38629  1.38629  1.38629  1.38629
          0.05993  3.53756  3.53756  1.46634  0.26236  1.09861  0.40547
      3   2.20388  1.98173  2.27509  0.43231      3 t - - -
          1.38629  1.38629  1.38629  1.38629
          0.05993  3.53756  3.53756  1.46634  0.26236  1.09861  0.40547
      4   2.20388  1.98173  2.27509  0.43231      4 t - - -
          1.38629  1.38629  1.38629  1.38629
          0.05993  3.53756  3.53756  1.46634  0.26236  1.09861  0.40547
      5   2.20388  1.98173  2.27509  0.43231      5 t - - -
          1.38629  1.38629  1.38629  1.38629
          0.05993  3.53756  3.53756  1.46634  0.26236  1.09861  0.40547
      6   2.20388  1.98173  2.27509  0.43231      6 t - - -
          1.38629  1.38629  1.38629  1.38629
          0.05993  3.53756  3.53756  1.46634  0.26236  1.09861  0.40547
      7   2.34656  0.39319  2.42158  1.96168      7 c - - -
          1.38629  1.38629  1.38629  1.38629
          0.05993  3.53756  3.53756  1.46634  0.26236  1.09861  0.40547
      8   0.37764  2.43264  2.09178  2.27061      8 a - - -
          1.38629  1.38629  1.38629  1.38629
          0.05993  3.53756  3.53756  1.46634  0.26236  1.09861  0.40547
      9   2.13922  2.55731  0.33784  2.39220      9 g - - -
          1.38629  1.38629  1.38629  1.38629
          0.05993  3.53756  3.53756  1.46634  0.26236  1.09861  0.40547
     10   2.13922  2.55731  0.33784  2.39220     10 g - - -
          1.38629  1.38629  1.38629  1.38629
          0.05993  3.53756  3.53756  1.46634  0.26236  1.09861  0.40547
     11   2.13922  2.55731  0.33784  2.39220     11 g - - -
          1.38629  1.38629  1.38629  1.38629
          0.05993  3.53756  3.53756  1.46634  0.26236  1.09861  0.40547
     12   2.13922  2.55731  0.33784  2.39220     12 g - - -
          1.38629  1.38629  1.38629  1.38629
          0.05993  3.53756  3.53756  1.46634  0.26236  1.09861  0.40547
     13   2.13922  2.55731  0.33784  2.39220     13 g - - -
          1.38629  1.38629  1.38629  1.38629
          0.05993  3.53756  3.53756  1.46634  0.26236  1.09861  0.40547
     14   0.37764  2.43264  2.09178  2.27061     14 a - - -
          1.38629  1.38629  1.38629  1.38629
          0.05993  3.53756  3.53756  1.46634  0.26236  1.09861  0.40547
     15   2.13922  2.55731  0.33784  2.39220     15 g - - -
          1.38629  1.38629  1.38629  1.38629
          0.05993  3.53756  3.53756  1.46634  0.26236  1.09861  0.40547
     16   0.37764  2.43264  2.09178  2.27061     16 a - - -
          1.38629  1.38629  1.38629  1.38629
          0.05993  3.53756  3.53756  1.46634  0.26236  1.09861  0.40547
     17   2.34656  0.39319  2.42158  1.96168     17 c - - -
          1.38629  1.38629  1.38629  1.38629
          0.05993  3.53756  3.53756  1.46634  0.26236  1.09861  0.40547
     18   2.20388  1.98173  2.27509  0.43231     18 t - - -
          1.38629  1.38629  1.38629  1.38629
          0.05993  3.53756  3.53756  1.46634  0.26236  1.09861  0.40547
     19   2.20388  1.98173  2.27509  0.43231     19 t - - -
          1.38629  1.38629  1.38629  1.38629
          0.05993  3.53756  3.53756  1.46634  0.26236  1.09861  0.40547
     20   2.34656  0.39319  2.42158  1.96168     20 c - - -
          1.38629  1.38629  1.38629  1.38629
          0.05993  3.53756  3.53756  1.46634  0.26236  1.09861  0.40547
     21   0.37764  2.43264  2.09178  2.27061     21 a - - -
          1.38629  1.38629  1.38629  1.38629
          0.05993  3.53756  3.53756  1.46634  0.26236  1.09861  0.40547
     22   0.37764  2.43264  2.09178  2.27061     22 a - - -
          1.38629  1.38629  1.38629  1.38629
          0.05993  3.53756  3.53756  1.46634  0.26236  1.09861  0.40547
     23   2.13922  2.55731  0.33784  2.39220     23 g - - -
          1.38629  1.38629  1.38629  1.38629
          0.05993  3.53756  3.53756  1.46634  0.26236  1.09861  0.40547
     24   2.34656  0.39319  2.42158  1.96168     24 c - - -
          1.38629  1.38629  1.38629  1.38629
          0.05993  3.53756  3.53756  1.46634  0.26236  1.09861  0.40547
     25   2.13922  2.55731  0.33784  2.39220     25 g - - -
          1.38629  1.38629  1.38629  1.38629
          0.05993  3.53756  3.53756  1.46634  0.26236  1.09861  0.40547
     26   2.34656  0.39319  2.42158  1.96168     26 c - - -
          1.38629  1.38629  1.38629  1.38629
          0.05993  3.53756  3.53756  1.46634  0.26236  1.09861  0.40547
     27   2.20388  1.98173  2.27509  0.43231     27 t - - -
          1.38629  1.38629  1.38629  1.38629
          0.05993  3.53756  3.53756  1.46634  0.26236  1.09861  0.40547
     28   2.20388  1.98173  2.27509  0.43231     28 t - - -
          1.38629  1.38629  1.38629  1.38629
          0.05993  3.53756  3.53756  1.46634  0.26236  1.09861  0.40547
     29   2.20388  1.98173  2.27509  0.43231     29 t - - -
          1.38629  1.38629  1.38629  1.38629
          0.05993  3.53756  3.53756  1.46634  0.26236  1.09861  0.40547
     30   2.13922  2.55731  0.33784  2.39220     30 g - - -
          1.38629  1.38629  1.38629  1.38629
          0.05993  3.53756  3.53756  1.46634  0.26236  1.09861  0.40547
     31   0.37764  2.43264  2.09178  2.27061     31 a - - -
          1.38629  1.38629  1.38629  1.38629
          0.05993  3.53756  3.53756  1.46634  0.26236  1.09861  0.40547
     32   0.37764  2.43264  2.09178  2.27061     32 a - - -
          1.38629  1.38629  1.38629  1.38629
          0.05993  3.53756  3.53756  1.46634  0.26236  1.09861  0.40547
     33   2.13922  2.55731  0.33784  2.39220     33 g - - -
          1.38629  1.38629  1.38629  1.38629
          0.05993  3.53756  3.53756  1.46634  0.26236  1.09861  0.40547
     34   2.20388  1.98173  2.27509  0.43231     34 t - - -
          1.38629  1.38629  1.38629  1.38629
          0.05993  3.53756  3.53756  1.46634  0.26236  1.09861  0.40547
     35   2.13922  2.55731  0.33784  2.39220     35 g - - -
          1.38629  1.38629  1.38629  1.38629
          0.05993  3.53756  3.53756  1.46634  0.26236  1.09861  0.40547
     36   0.37764  2.43264  2.09178  2.27061     36 a - - -
          1.38629  1.38629  1.38629  1.38629
          0.05993  3.53756  3.53756  1.46634  0.26236  1.09861  0.40547
     37   0.37764  2.43264  2.09178  2.27061     37 a - - -
          1.38629  1.38629  1.38629  1.38629
          0.05993  3.53756  3.53756  1.46634  0.26236  1.09861  0.40547
     38   2.20388  1.98173  2.27509  0.43231     38 t - - -
          1.38629  1.38629  1.38629  1.38629
          0.05993  3.53756  3.53756  1.46634  0.26236  1.09861  0.40547
     39   2.13922  2.55731  0.33784  2.39220     39 g - - -
          1.38629  1.38629  1.38629  1.38629
          0.05993  3.53756  3.53756  1.46634  0.26236  1.09861  0.40547
     40   2.13922  2.55731  0.33784  2.39220     40 g - - -
          1.38629  1.38629  1.38629  1.38629
          0.05993  3.53756  3.53756  1.46634  0.26236  1.09861  0.40547
     41   2.20388  1.98173  2.27509  0.43231     41 t - - -
          1.38629  1.38629  1.38629  1.38629
          0.05993  3.53756  3.53756  1.46634  0.26236  1.09861  0.40547
     42   0.37764  2.43264  2.09178  2.27061     42 a - - -
          1.38629  1.38629  1.38629  1.38629
          0.05993  3.53756  3.53756  1.46634  0.26236  1.09861  0.40547
     43   2.13922  2.55731  0.33784  2.39220     43 g - - -
          1.38629  1.38629  1.38629  1.38629
          0.05993  3.53756  3.53756  1.46634  0.26236  1.09861  0.40547
     44   2.13922  2.55731  0.33784  2.39220     44 g - - -
          1.38629  1.38629  1.38629  1.38629
          0.05993  3.53756  3.53756  1.46634  0.26236  1.09861  0.40547
     45   0.37764  2.43264  2.09178  2.27061     45 a - - -
          1.38629  1.38629  1.38629  1.38629
          0.05993  3.53756  3.53756  1.46634  0.26236  1.09861  0.40547
     46   0.37764  2.43264  2.09178  2.27061     46 a - - -
          1.38629  1.38629  1.38629  1.38629
          0.05993  3.53756  3.53756  1.46634  0.26236  1.09861  0.40547
     47   0.37764  2.43264  2.09178  2.27061     47 a - - -
          1.38629  1.38629  1.38629  1.38629
          0.05993  3.53756  3.53756  1.46634  0.26236  1.09861  0.40547
     48   2.13922  2.55731  0.33784  2.39220     48 g - - -
          1.38629  1.38629  1.38629  1.38629
          0.05993  3.53756  3.53756  1.46634  0.26236  1.09861  0.40547
     49   2.13922  2.55731  0.33784  2.39220     49 g - - -
          1.38629  1.38629  1.38629  1.38629
          0.05993  3.53756  3.53756  1.46634  0.26236  1.09861  0.40547
     50   0.37764  2.43264  2.09178  2.27061     50 a - - -
          1.38629  1.38629  1.38629  1.38629
          0.05993  3.53756  3.53756  1.46634  0.26236  1.09861  0.40547
     51   0.37764  2.43264  2.09178  2.27061     51 a - - -
          1.38629  1.38629  1.38629  1.38629
          0.05993  3.53756  3.53756  1.46634  0.26236  1.09861  0.40547
     52   0.37764  2.43264  2.09178  2.27061     52 a - - -
          1.38629  1.38629  1.38629  1.38629
          0.05993  3.53756  3.53756  1.46634  0.26236  1.09861  0.40547
     53   2.20388  1.98173  2.27509  0.43231     53 t - - -
          1.38629  1.38629  1.38629  1.38629
          0.05993  3.53756  3.53756  1.46634  0.26236  1.09861  0.40547
     54   0.37764  2.43264  2.09178  2.27061     54 a - - -
          1.38629  1.38629  1.38629  1.38629
          0.05993  3.53756  3.53756  1.46634  0.26236  1.09861  0.40547
     55   2.20388  1.98173  2.27509  0.43231     55 t - - -
          1.38629  1.38629  1.38629  1.38629
          0.05993  3.53756  3.53756  1.46634  0.26236  1.09861  0.40547
     56   2.34656  0.39319  2.42158  1.96168     56 c - - -
          1.38629  1.38629  1.38629  1.38629
          0.05993  3.53756  3.53756  1.46634  0.26236  1.09861  0.40547
     57   2.20388  1.98173  2.27509  0.43231     57 t - - -
          1.38629  1.38629  1.38629  1.38629
          0.05993  3.53756  3.53756  1.46634  0.26236  1.09861  0.40547
     58   2.20388  1.98173  2.27509  0.43231     58 t - - -
          1.38629  1.38629  1.38629  1.38629
          0.05993  3.53756  3.53756  1.46634  0.26236  1.09861  0.40547
     59   2.34656  0.39319  2.42158  1.96168     59 c - - -
          1.38629  1.38629  1.38629  1.38629
          0.05993  3.53756  3.53756  1.46634  0.26236  1.09861  0.40547
     60   2.13922  2.55731  0.33784  2.39220     60 g - - -
          1.38629  1.38629  1.38629  1.38629
          0.05993  3.53756  3.53756  1.46634  0.26236  1.09861  0.40547
     61   2.20388  1.98173  2.27509  0.43231     61 t - - -
          1.38629  1.38629  1.38629  1.38629
          0.05993  3.53756  3.53756  1.46634  0.26236  1.09861  0.40547
     62   0.37764  2.43264  2.09178  2.27061     62 a - - -
          1.38629  1.38629  1.38629  1.38629
          0.05993  3.53756  3.53756  1.46634  0.26236  1.09861  0.40547
     63   2.20388  1.98173  2.27509  0.43231     63 t - - -
          1.38629  1.38629  1.38629  1.38629
          0.05993  3.53756  3.53756  1.46634  0.26236  1.09861  0.40547
     64   0.37764  2.43264  2.09178  2.27061     64 a - - -
          1.38629  1.38629  1.38629  1.38629
          0.05993  3.53756  3.53756  1.46634  0.26236  1.09861  0.40547
     65   0.37764  2.43264  2.09178  2.27061     65 a - - -
          1.38629  1.38629  1.38629  1.38629
          0.05993  3.53756  3.53756  1.46634  0.26236  1.09861  0.40547
     66   0.37764  2.43264  2.09178  2.27061     66 a - - -
          1.38629  1.38629  1.38629  1.38629
          0.05993  3.53756  3.53756  1.46634  0.26236  1.09861  0.40547
     67   0.37764  2.43264  2.09178  2.27061     67 a - - -
          1.38629  1.38629  1.38629  1.38629
          0.05993  3.53756  3.53756  1.46634  0.26236  1.09861  0.40547
     68   0.37764  2.43264  2.09178  2.27061     68 a - - -
          1.38629  1.38629  1.38629  1.38629
          0.05993  3.53756  3.53756  1.46634  0.26236  1.09861  0.40547
     69   2.34656  0.39319  2.42158  1.96168     69 c - - -
          1.38629  1.38629  1.38629  1.38629
          0.05993  3.53756  3.53756  1.46634  0.26236  1.09861  0.40547
     70   2.20388  1.98173  2.27509  0.43231     70 t - - -
          1.38629  1.38629  1.38629  1.38629
          0.05993  3.53756  3.53756  1.46634  0.26236  1.09861  0.40547
     71   0.37764  2.43264  2.09178  2.27061     71 a - - -
          1.38629  1.38629  1.38629  1.38629
          0.05993  3.53756  3.53756  1.46634  0.26236  1.09861  0.40547
     72   2.13922  2.55731  0.33784  2.39220     72 g - - -
          1.38629  1.38629  1.38629  1.38629
          0.05993  3.53756  3.53756  1.46634  0.26236  1.09861  0.40547
     73   0.37764  2.43264  2.09178  2.27061     73 a - - -
          1.38629  1.38629  1.38629  1.38629
          0.05993  3.53756  3.53756  1.46634  0.26236  1.09861  0.40547
     74   2.34656  0.39319  2.42158  1.96168     74 c - - -
          1.38629  1.38629  1.38629  1.38629
          0.05993  3.53756  3.53756  1.46634  0.26236  1.09861  0.40547
     75   2.13922  2.55731  0.33784  2.39220     75 g - - -
          1.38629  1.38629  1.38629  1.38629
          0.05993  3.53756  3.53756  1.46634  0.26236  1.09861  0.40547
     76   2.13922  2.55731  0.33784  2.39220     76 g - - -
          1.38629  1.38629  1.38629  1.38629
          0.05993  3.53756  3.53756  1.46634  0.26236  1.09861  0.40547
     77   0.37764  2.43264  2.09178  2.27061     77 a - - -
          1.38629  1.38629  1.38629  1.38629
          0.05993  3.53756  3.53756  1.46634  0.26236  1.09861  0.40547
     78   2.13922  2.55731  0.33784  2.39220     78 g - - -
          1.38629  1.38629  1.38629  1.38629
          0.05993  3.53756  3.53756  1.46634  0.26236  1.09861  0.40547
     79   2.20388  1.98173  2.27509  0.43231     79 t - - -
          1.38629  1.38629  1.38629  1.38629
          0.05993  3.53756  3.53756  1.46634  0.26236  1.09861  0.40547
     80   2.34656  0.39319  2.42158  1.96168     80 c - - -
          1.38629  1.38629  1.38629  1.38629
          0.05993  3.53756  3.53756  1.46634  0.26236  1.09861  0.40547
     81   0.37764  2.43264  2.09178  2.27061     81 a - - -
          1.38629  1.38629  1.38629  1.38629
          0.05993  3.53756  3.53756  1.46634  0.26236  1.09861  0.40547
     82   2.20388  1.98173  2.27509  0.43231     82 t - - -
          1.38629  1.38629  1.38629  1.38629
          0.05993  3.53756  3.53756  1.46634  0.26236  1.09861  0.40547
     83   2.20388  1.98173  2.27509  0.43231     83 t - - -
          1.38629  1.38629  1.38629  1.38629
          0.05993  3.53756  3.53756  1.46634  0.26236  1.09861  0.40547
     84   2.34656  0.39319  2.42158  1.96168     84 c - - -
          1.38629  1.38629  1.38629  1.38629
          0.05993  3.53756  3.53756  1.46634  0.26236  1.09861  0.40547
     85   2.20388  1.98173  2.27509  0.43231     85 t - - -
          1.38629  1.38629  1.38629  1.38629
          0.05993  3.53756  3.53756  1.46634  0.26236  1.09861  0.40547
     86   2.34656  0.39319  2.42158  1.96168     86 c - - -
          1.38629  1.38629  1.38629  1.38629
          0.05993  3.53756  3.53756  1.46634  0.26236  1.09861  0.40547
     87   0.37764  2.43264  2.09178  2.27061     87 a - - -
          1.38629  1.38629  1.38629  1.38629
          0.05993  3.53756  3.53756  1.46634  0.26236  1.09861  0.40547
     88   2.13922  2.55731  0.33784  2.39220     88 g - - -
          1.38629  1.38629  1.38629  1.38629
          0.05993  3.53756  3.53756  1.46634  0.26236  1.09861  0.40547
     89   0.37764  2.43264  2.09178  2.27061     89 a - - -
          1.38629  1.38629  1.38629  1.38629
          0.05993  3.53756  3.53756  1.46634  0.26236  1.09861  0.40547
     90   0.37764  2.43264  2.09178  2.27061     90 a - - -
          1.38629  1.38629  1.38629  1.38629
          0.05993  3.53756  3.53756  1.46634  0.26236  1.09861  0.40547
     91   0.37764  2.43264  2.09178  2.27061     91 a - - -
          1.38629  1.38629  1.38629  1.38629
          0.05993  3.53756  3.53756  1.46634  0.26236  1.09861  0.40547
     92   2.34656  0.39319  2.42158  1.96168     92 c - - -
          1.38629  1.38629  1.38629  1.38629
          0.05993  3.53756  3.53756  1.46634  0.26236  1.09861  0.40547
     93   2.20388  1.98173  2.27509  0.43231     93 t - - -
          1.38629  1.38629  1.38629  1.38629
          0.05993  3.53756  3.53756  1.46634  0.26236  1.09861  0.40547
     94   0.37764  2.43264  2.09178  2.27061     94 a - - -
          1.38629  1.38629  1.38629  1.38629
          0.05993  3.53756  3.53756  1.46634  0.26236  1.09861  0.40547
     95   2.34656  0.39319  2.42158  1.96168     95 c - - -
          1.38629  1.38629  1.38629  1.38629
          0.05993  3.53756  3.53756  1.46634  0.26236  1.09861  0.40547
     96   2.20388  1.98173  2.27509  0.43231     96 t - - -
          1.38629  1.38629  1.38629  1.38629
          0.05993  3.53756  3.53756  1.46634  0.26236  1.09861  0.40547
     97   2.20388  1.98173  2.27509  0.43231     97 t - - -
          1.38629  1.38629  1.38629  1.38629
          0.05993  3.53756  3.53756  1.46634  0.26236  1.09861  0.40547
     98   2.20388  1.98173  2.27509  0.43231     98 t - - -
          1.38629  1.38629  1.38629  1.38629
          0.05993  3.53756  3.53756  1.46634  0.26236  1.09861  0.40547
     99   2.13922  2.55731  0.33784  2.39220     99 g - - -
          1.38629  1.38629  1.38629  1.38629
          0.05993  3.53756  3.53756  1.46634  0.26236  1.09861  0.40547
    100   2.20388  1.98173  2.27509  0.43231    100 t - - -
          1.38629  1.38629  1.38629  1.38629
          0.05993  3.53756  3.53756  1.46634  0.26236  1.09861  0.40547
    101   2.13922  2.55731  0.33784  2.39220    101 g - - -
          1.38629  1.38629  1.38629  1.38629
          0.05993  3.53756  3.53756  1.46634  0.26236  1.09861  0.40547
    102   0.37764  2.43264  2.09178  2.27061    102 a - - -
          1.38629  1.38629  1.38629  1.38629
          0.05993  3.53756  3.53756  1.46634  0.26236  1.09861  0.40547
    103   2.20388  1.98173  2.27509  0.43231    103 t - - -
          1.38629  1.38629  1.38629  1.38629
          0.05993  3.53756  3.53756  1.46634  0.26236  1.09861  0.40547
    104   2.13922  2.55731  0.33784  2.39220    104 g - - -
          1.38629  1.38629  1.38629  1.38629
          0.05993  3.53756  3.53756  1.46634  0.26236  1.09861  0.40547
    105   2.20388  1.98173  2.27509  0.43231    105 t - - -
          1.38629  1.38629  1.38629  1.38629
          0.05993  3.53756  3.53756  1.46634  0.26236  1.09861  0.40547
    106   2.20388  1.98173  2.27509  0.43231    106 t - - -
          1.38629  1.38629  1.38629  1.38629
          0.05993  3.53756  3.53756  1.46634  0.26236  1.09861  0.40547
    107   2.20388  1.98173  2.27509  0.43231    107 t - - -
          1.38629  1.38629  1.38629  1.38629
          0.05993  3.53756  3.53756  1.46634  0.26236  1.09861  0.40547
    108   2.13922  2.55731  0.33784  2.39220    108 g - - -
          1.38629  1.38629  1.38629  1.38629
          0.05993  3.53756  3.53756  1.46634  0.26236  1.09861  0.40547
    109   2.34656  0.39319  2.42158  1.96168    109 c - - -
          1.38629  1.38629  1.38629  1.38629
          0.05993  3.53756  3.53756  1.46634  0.26236  1.09861  0.40547
    110   2.13922  2.55731  0.33784  2.39220    110 g - - -
          1.38629  1.38629  1.38629  1.38629
          0.05993  3.53756  3.53756  1.46634  0.26236  1.09861  0.40547
    111   2.20388  1.98173  2.27509  0.43231    111 t - - -
          1.38629  1.38629  1.38629  1.38629
          0.05993  3.53756  3.53756  1.46634  0.26236  1.09861  0.40547
    112   2.20388  1.98173  2.27509  0.43231    112 t - - -
          1.38629  1.38629  1.38629  1.38629
          0.05993  3.53756  3.53756  1.46634  0.26236  1.09861  0.40547
    113   2.34656  0.39319  2.42158  1.96168    113 c - - -
          1.38629  1.38629  1.38629  1.38629
          0.05993  3.53756  3.53756  1.46634  0.26236  1.09861  0.40547
    114   0.37764  2.43264  2.09178  2.27061    114 a - - -
          1.38629  1.38629  1.38629  1.38629
          0.05993  3.53756  3.53756  1.46634  0.26236  1.09861  0.40547
    115   0.37764  2.43264  2.09178  2.27061    115 a - - -
          1.38629  1.38629  1.38629  1.38629
          0.05993  3.53756  3.53756  1.46634  0.26236  1.09861  0.40547
    116   2.34656  0.39319  2.42158  1.96168    116 c - - -
          1.38629  1.38629  1.38629  1.38629
          0.05993  3.53756  3.53756  1.46634  0.26236  1.09861  0.40547
    117   2.20388  1.98173  2.27509  0.43231    117 t - - -
          1.38629  1.38629  1.38629  1.38629
          0.05993  3.53756  3.53756  1.46634  0.26236  1.09861  0.40547
    118   2.34656  0.39319  2.42158  1.96168    118 c - - -
          1.38629  1.38629  1.38629  1.38629
          0.05993  3.53756  3.53756  1.46634  0.26236  1.09861  0.40547
    119   0.37764  2.43264  2.09178  2.27061    119 a - - -
          1.38629  1.38629  1.38629  1.38629
          0.05993  3.53756  3.53756  1.46634  0.26236  1.09861  0.40547
    120   2.34656  0.39319  2.42158  1.96168    120 c - - -
          1.38629  1.38629  1.38629  1.38629
          0.05993  3.53756  3.53756  1.46634  0.26236  1.09861  0.40547
    121   0.37764  2.43264  2.09178  2.27061    121 a - - -
          1.38629  1.38629  1.38629  1.38629
          0.05993  3.53756  3.53756  1.46634  0.26236  1.09861  0.40547
    122   2.13922  2.55731  0.33784  2.39220    122 g - - -
          1.38629  1.38629  1.38629  1.38629
          0.05993  3.53756  3.53756  1.46634  0.26236  1.09861  0.40547
    123   0.37764  2.43264  2.09178  2.27061    123 a - - -
          1.38629  1.38629  1.38629  1.38629
          0.05993  3.53756  3.53756  1.46634  0.26236  1.09861  0.40547
    124   2.13922  2.55731  0.33784  2.39220    124 g - - -
          1.38629  1.38629  1.38629  1.38629
          0.05993  3.53756  3.53756  1.46634  0.26236  1.09861  0.40547
    125   2.20388  1.98173  2.27509  0.43231    125 t - - -
          1.38629  1.38629  1.38629  1.38629
          0.05993  3.53756  3.53756  1.46634  0.26236  1.09861  0.40547
    126   2.20388  1.98173  2.27509  0.43231    126 t - - -
          1.38629  1.38629  1.38629  1.38629
          0.05993  3.53756  3.53756  1.46634  0.26236  1.09861  0.40547
    127   2.20388  1.98173  2.27509  0.43231    127 t - - -
          1.38629  1.38629  1.38629  1.38629
          0.05993  3.53756  3.53756  1.46634  0.26236  1.09861  0.40547
    128   0.37764  2.43264  2.09178  2.27061    128 a - - -
          1.38629  1.38629  1.38629  1.38629
          0.05993  3.53756  3.53756  1.46634  0.26236  1.09861  0.40547
    129   0.37764  2.43264  2.09178  2.27061    129 a - - -
          1.38629  1.38629  1.38629  1.38629
          0.05993  3.53756  3.53756  1.46634  0.26236  1.09861  0.40547
    130   2.34656  0.39319  2.42158  1.96168    130 c - - -
          1.38629  1.38629  1.38629  1.38629
          0.05993  3.53756  3.53756  1.46634  0.26236  1.09861  0.40547
    131   2.13922  2.55731  0.33784  2.39220    131 g - - -
          1.38629  1.38629  1.38629  1.38629
          0.05993  3.53756  3.53756  1.46634  0.26236  1.09861  0.40547
    132   2.20388  1.98173  2.27509  0.43231    132 t - - -
          1.38629  1.38629  1.38629  1.38629
          0.05993  3.53756  3.53756  1.46634  0.26236  1.09861  0.40547
    133   2.20388  1.98173  2.27509  0.43231    133 t - - -
          1.38629  1.38629  1.38629  1.38629
          0.05993  3.53756  3.53756  1.46634  0.26236  1.09861  0.40547
    134   2.20388  1.98173  2.27509  0.43231    134 t - - -
          1.38629  1.38629  1.38629  1.38629
          0.05993  3.53756  3.53756  1.46634  0.26236  1.09861  0.40547
    135   2.34656  0.39319  2.42158  1.96168    135 c - - -
          1.38629  1.38629  1.38629  1.38629
          0.05993  3.53756  3.53756  1.46634  0.26236  1.09861  0.40547
    136   2.20388  1.98173  2.27509  0.43231    136 t - - -
          1.38629  1.38629  1.38629  1.38629
          0.05993  3.53756  3.53756  1.46634  0.26236  1.09861  0.40547
    137   2.20388  1.98173  2.27509  0.43231    137 t - - -
          1.38629  1.38629  1.38629  1.38629
          0.05993  3.53756  3.53756  1.46634  0.26236  1.09861  0.40547
    138   2.20388  1.98173  2.27509  0.43231    138 t - - -
          1.38629  1.38629  1.38629  1.38629
          0.05993  3.53756  3.53756  1.46634  0.26236  1.09861  0.40547
    139   2.20388  1.98173  2.27509  0.43231    139 t - - -
          1.38629  1.38629  1.38629  1.38629
          0.05993  3.53756  3.53756  1.46634  0.26236  1.09861  0.40547
    140   2.34656  0.39319  2.42158  1.96168    140 c - - -
          1.38629  1.38629  1.38629  1.38629
          0.05993  3.53756  3.53756  1.46634  0.26236  1.09861  0.40547
    141   0.37764  2.43264  2.09178  2.27061    141 a - - -
          1.38629  1.38629  1.38629  1.38629
          0.05993  3.53756  3.53756  1.46634  0.26236  1.09861  0.40547
    142   2.20388  1.98173  2.27509  0.43231    142 t - - -
          1.38629  1.38629  1.38629  1.38629
          0.05993  3.53756  3.53756  1.46634  0.26236  1.09861  0.40547
    143   0.37764  2.43264  2.09178  2.27061    143 a - - -
          1.38629  1.38629  1.38629  1.38629
          0.05993  3.53756  3.53756  1.46634  0.26236  1.09861  0.40547
    144   2.13922  2.55731  0.33784  2.39220    144 g - - -
          1.38629  1.38629  1.38629  1.38629
          0.05993  3.53756  3.53756  1.46634  0.26236  1.09861  0.40547
    145   0.37764  2.43264  2.09178  2.27061    145 a - - -
          1.38629  1.38629  1.38629  1.38629
          0.05993  3.53756  3.53756  1.46634  0.26236  1.09861  0.40547
    146   2.13922  2.55731  0.33784  2.39220    146 g - - -
          1.38629  1.38629  1.38629  1.38629
          0.05993  3.53756  3.53756  1.46634  0.26236  1.09861  0.40547
    147   2.34656  0.39319  2.42158  1.96168    147 c - - -
          1.38629  1.38629  1.38629  1.38629
          0.05993  3.53756  3.53756  1.46634  0.26236  1.09861  0.40547
    148   0.37764  2.43264  2.09178  2.27061    148 a - - -
          1.38629  1.38629  1.38629  1.38629
          0.05993  3.53756  3.53756  1.46634  0.26236  1.09861  0.40547
    149   2.13922  2.55731  0.33784  2.39220    149 g - - -
          1.38629  1.38629  1.38629  1.38629
          0.05993  3.53756  3.53756  1.46634  0.26236  1.09861  0.40547
    150   2.20388  1.98173  2.27509  0.43231    150 t - - -
          1.38629  1.38629  1.38629  1.38629
          0.05993  3.53756  3.53756  1.46634  0.26236  1.09861  0.40547
    151   2.20388  1.98173  2.27509  0.43231    151 t - - -
          1.38629  1.38629  1.38629  1.38629
          0.05993  3.53756  3.53756  1.46634  0.26236  1.09861  0.40547
    152   2.20388  1.98173  2.27509  0.43231    152 t - - -
          1.38629  1.38629  1.38629  1.38629
          0.05993  3.53756  3.53756  1.46634  0.26236  1.09861  0.40547
    153   2.13922  2.55731  0.33784  2.39220    153 g - - -
          1.38629  1.38629  1.38629  1.38629
          0.05993  3.53756  3.53756  1.46634  0.26236  1.09861  0.40547
    154   2.13922  2.55731  0.33784  2.39220    154 g - - -
          1.38629  1.38629  1.38629  1.38629
          0.05993  3.53756  3.53756  1.46634  0.26236  1.09861  0.40547
    155   0.37764  2.43264  2.09178  2.27061    155 a - - -
          1.38629  1.38629  1.38629  1.38629
          0.05993  3.53756  3.53756  1.46634  0.26236  1.09861  0.40547
    156   0.37764  2.43264  2.09178  2.27061    156 a - - -
          1.38629  1.38629  1.38629  1.38629
          0.05993  3.53756  3.53756  1.46634  0.26236  1.09861  0.40547
    157   0.37764  2.43264  2.09178  2.27061    157 a - - -
          1.38629  1.38629  1.38629  1.38629
          0.05993  3.53756  3.53756  1.46634  0.26236  1.09861  0.40547
    158   2.34656  0.39319  2.42158  1.96168    158 c - - -
          1.38629  1.38629  1.38629  1.38629
          0.05993  3.53756  3.53756  1.46634  0.26236  1.09861  0.40547
    159   0.37764  2.43264  2.09178  2.27061    159 a - - -
          1.38629  1.38629  1.38629  1.38629
          0.05993  3.53756  3.53756  1.46634  0.26236  1.09861  0.40547
    160   2.34656  0.39319  2.42158  1.96168    160 c - - -
          1.38629  1.38629  1.38629  1.38629
          0.05993  3.53756  3.53756  1.46634  0.26236  1.09861  0.40547
    161   2.20388  1.98173  2.27509  0.43231    161 t - - -
          1.38629  1.38629  1.38629  1.38629
          0.05993  3.53756  3.53756  1.46634  0.26236  1.09861  0.40547
    162   2.34656  0.39319  2.42158  1.96168    162 c - - -
          1.38629  1.38629  1.38629  1.38629
          0.05993  3.53756  3.53756  1.46634  0.26236  1.09861  0.40547
    163   2.20388  1.98173  2.27509  0.43231    163 t - - -
          1.38629  1.38629  1.38629  1.38629
          0.05993  3.53756  3.53756  1.46634  0.26236  1.09861  0.40547
    164   2.20388  1.98173  2.27509  0.43231    164 t - - -
          1.38629  1.38629  1.38629  1.38629
          0.05993  3.53756  3.53756  1.46634  0.26236  1.09861  0.40547
    165   2.20388  1.98173  2.27509  0.43231    165 t - - -
          1.38629  1.38629  1.38629  1.38629
          0.05993  3.53756  3.53756  1.46634  0.26236  1.09861  0.40547
    166   2.20388  1.98173  2.27509  0.43231    166 t - - -
          1.38629  1.38629  1.38629  1.38629
          0.05993  3.53756  3.53756  1.46634  0.26236  1.09861  0.40547
    167   2.20388  1.98173  2.27509  0.43231    167 t - - -
          1.38629  1.38629  1.38629  1.38629
          0.05993  3.53756  3.53756  1.46634  0.26236  1.09861  0.40547
    168   2.13922  2.55731  0.33784  2.39220    168 g - - -
          1.38629  1.38629  1.38629  1.38629
          0.05993  3.53756  3.53756  1.46634  0.26236  1.09861  0.40547
    169   2.34656  0.39319  2.42158  1.96168    169 c - - -
          1.38629  1.38629  1.38629  1.38629
          0.05993  3.53756  3.53756  1.46634  0.26236  1.09861  0.40547
    170   0.37764  2.43264  2.09178  2.27061    170 a - - -
          1.38629  1.38629  1.38629  1.38629
          0.05993  3.53756  3.53756  1.46634  0.26236  1.09861  0.40547
    171   2.13922  2.55731  0.33784  2.39220    171 g - - -
          1.38629  1.38629  1.38629  1.38629
          0.03041  3.50804        *  1.46634  0.26236  0.00000        *
//
HMMER3/f [3.3.2 | Nov 2020]
NAME  S01/1C3H1L.17
LENG  168
ALPH  DNA
RF    no
MM    no
CONS  yes
CS    no
MAP   yes
DATE  Sun Ar 22 01:12:33 2018
NSEQ  2
EFFN  1.246094
CKSUM 3928957098
STATS LOCAL MSV      -10.3334  0.70767
STATS LOCAL VITERBI  -11.1009  0.70767
STATS LOCAL FORWARD   -3.6168  0.70767
HMM          A        C        G        T   
            m->m     m->i     m->d     i->m     i->i     d->m     d->d
  COMPO   1.37438  1.56041  1.43641  1.20672
          1.38629  1.38629  1.38629  1.38629
          0.05979  3.53983  3.53983  1.46634  0.26236  0.00000        *
      1   0.37556  2.43733  2.09597  2.27543      1 a - - -
          1.38629  1.38629  1.38629  1.38629
          0.05979  3.53983  3.53983  1.46634  0.26236  1.09861  0.40547
      2   0.37556  2.43733  2.09597  2.27543      2 a - - -
          1.38629  1.38629  1.38629  1.38629
          0.05979  3.53983  3.53983  1.46634  0.26236  1.09861  0.40547
      3   2.20804  1.98500  2.27925  0.43026      3 t - - -
          1.38629  1.38629  1.38629  1.38629
          0.05979  3.53983  3.53983  1.46634  0.26236  1.09861  0.40547
      4   2.35178  0.39084  2.42682  1.96613      4 c - - -
          1.38629  1.38629  1.38629  1.38629
          0.05979  3.53983  3.53983  1.46634  0.26236  1.09861  0.40547
      5   2.20804  1.98500  2.27925  0.43026      5 t - - -
          1.38629  1.38629  1.38629  1.38629
          0.05979  3.53983  3.53983  1.46634  0.26236  1.09861  0.40547
      6   2.14398  2.56264  0.33578  2.39766      6 g - - -
          1.38629  1.38629  1.38629  1.38629
          0.05979  3.53983  3.53983  1.46634  0.26236  1.09861  0.40547
      7   2.35178  0.39084  2.42682  1.96613      7 c - - -
          1.38629  1.38629  1.38629  1.38629
          0.05979  3.53983  3.53983  1.46634  0.26236  1.09861  0.40547
      8   0.37556  2.43733  2.09597  2.27543      8 a - - -
          1.38629  1.38629  1.38629  1.38629
          0.05979  3.53983  3.53983  1.46634  0.26236  1.09861  0.40547
      9   0.37556  2.43733  2.09597  2.27543      9 a - - -
          1.38629  1.38629  1.38629  1.38629
          0.05979  3.53983  3.53983  1.46634  0.26236  1.09861  0.40547
     10   2.14398  2.56264  0.33578  2.39766     10 g - - -
          1.38629  1.38629  1.38629  1.38629
          0.05979  3.53983  3.53983  1.46634  0.26236  1.09861  0.40547
     11   2.20804  1.98500  2.27925  0.43026     11 t - - -
          1.38629  1.38629  1.38629  1.38629
          0.05979  3.53983  3.53983  1.46634  0.26236  1.09861  0.40547
     12   2.14398  2.56264  0.33578  2.39766     12 g - - -
          1.38629  1.38629  1.38629  1.38629
          0.05979  3.53983  3.53983  1.46634  0.26236  1.09861  0.40547
     13   2.14398  2.56264  0.33578  2.39766     13 g - - -
          1.38629  1.38629  1.38629  1.38629
          0.05979  3.53983  3.53983  1.46634  0.26236  1.09861  0.40547
     14   0.37556  2.43733  2.09597  2.27543     14 a - - -
          1.38629  1.38629  1.38629  1.38629
          0.05979  3.53983  3.53983  1.46634  0.26236  1.09861  0.40547
     15   2.20804  1.98500  2.27925  0.43026     15 t - - -
          1.38629  1.38629  1.38629  1.38629
          0.05979  3.53983  3.53983  1.46634  0.26236  1.09861  0.40547
     16   0.37556  2.43733  2.09597  2.27543     16 a - - -
          1.38629  1.38629  1.38629  1.38629
          0.05979  3.53983  3.53983  1.46634  0.26236  1.09861  0.40547
     17   2.20804  1.98500  2.27925  0.43026     17 t - - -
          1.38629  1.38629  1.38629  1.38629
          0.05979  3.53983  3.53983  1.46634  0.26236  1.09861  0.40547
     18   2.20804  1.98500  2.27925  0.43026     18 t - - -
          1.38629  1.38629  1.38629  1.38629
          0.05979  3.53983  3.53983  1.46634  0.26236  1.09861  0.40547
     19   2.20804  1.98500  2.27925  0.43026     19 t - - -
          1.38629  1.38629  1.38629  1.38629
          0.05979  3.53983  3.53983  1.46634  0.26236  1.09861  0.40547
     20   2.14398  2.56264  0.33578  2.39766     20 g - - -
          1.38629  1.38629  1.38629  1.38629
          0.05979  3.53983  3.53983  1.46634  0.26236  1.09861  0.40547
     21   2.14398  2.56264  0.33578  2.39766     21 g - - -
          1.38629  1.38629  1.38629  1.38629
          0.05979  3.53983  3.53983  1.46634  0.26236  1.09861  0.40547
     22   0.37556  2.43733  2.09597  2.27543     22 a - - -
          1.38629  1.38629  1.38629  1.38629
          0.05979  3.53983  3.53983  1.46634  0.26236  1.09861  0.40547
     23   2.35178  0.39084  2.42682  1.96613     23 c - - -
          1.38629  1.38629  1.38629  1.38629
          0.05979  3.53983  3.53983  1.46634  0.26236  1.09861  0.40547
     24   2.35178  0.39084  2.42682  1.96613     24 c - - -
          1.38629  1.38629  1.38629  1.38629
          0.05979  3.53983  3.53983  1.46634  0.26236  1.09861  0.40547
     25   2.20804  1.98500  2.27925  0.43026     25 t - - -
          1.38629  1.38629  1.38629  1.38629
          0.05979  3.53983  3.53983  1.46634  0.26236  1.09861  0.40547
     26   2.35178  0.39084  2.42682  1.96613     26 c - - -
          1.38629  1.38629  1.38629  1.38629
          0.05979  3.53983  3.53983  1.46634  0.26236  1.09861  0.40547
     27   2.20804  1.98500  2.27925  0.43026     27 t - - -
          1.38629  1.38629  1.38629  1.38629
          0.05979  3.53983  3.53983  1.46634  0.26236  1.09861  0.40547
     28   2.20804  1.98500  2.27925  0.43026     28 t - - -
          1.38629  1.38629  1.38629  1.38629
          0.05979  3.53983  3.53983  1.46634  0.26236  1.09861  0.40547
     29   2.20804  1.98500  2.27925  0.43026     29 t - - -
          1.38629  1.38629  1.38629  1.38629
          0.05979  3.53983  3.53983  1.46634  0.26236  1.09861  0.40547
     30   2.14398  2.56264  0.33578  2.39766     30 g - - -
          1.38629  1.38629  1.38629  1.38629
          0.05979  3.53983  3.53983  1.46634  0.26236  1.09861  0.40547
     31   2.20804  1.98500  2.27925  0.43026     31 t - - -
          1.38629  1.38629  1.38629  1.38629
          0.05979  3.53983  3.53983  1.46634  0.26236  1.09861  0.40547
     32   2.14398  2.56264  0.33578  2.39766     32 g - - -
          1.38629  1.38629  1.38629  1.38629
          0.05979  3.53983  3.53983  1.46634  0.26236  1.09861  0.40547
     33   2.14398  2.56264  0.33578  2.39766     33 g - - -
          1.38629  1.38629  1.38629  1.38629
          0.05979  3.53983  3.53983  1.46634  0.26236  1.09861  0.40547
     34   2.35178  0.39084  2.42682  1.96613     34 c - - -
          1.38629  1.38629  1.38629  1.38629
          0.05979  3.53983  3.53983  1.46634  0.26236  1.09861  0.40547
     35   2.35178  0.39084  2.42682  1.96613     35 c - - -
          1.38629  1.38629  1.38629  1.38629
          0.05979  3.53983  3.53983  1.46634  0.26236  1.09861  0.40547
     36   2.20804  1.98500  2.27925  0.43026     36 t - - -
          1.38629  1.38629  1.38629  1.38629
          0.05979  3.53983  3.53983  1.46634  0.26236  1.09861  0.40547
     37   2.20804  1.98500  2.27925  0.43026     37 t - - -
          1.38629  1.38629  1.38629  1.38629
          0.05979  3.53983  3.53983  1.46634  0.26236  1.09861  0.40547
     38   2.35178  0.39084  2.42682  1.96613     38 c - - -
          1.38629  1.38629  1.38629  1.38629
          0.05979  3.53983  3.53983  1.46634  0.26236  1.09861  0.40547
     39   2.14398  2.56264  0.33578  2.39766     39 g - - -
          1.38629  1.38629  1.38629  1.38629
          0.05979  3.53983  3.53983  1.46634  0.26236  1.09861  0.40547
     40   2.20804  1.98500  2.27925  0.43026     40 t - - -
          1.38629  1.38629  1.38629  1.38629
          0.05979  3.53983  3.53983  1.46634  0.26236  1.09861  0.40547
     41   2.20804  1.98500  2.27925  0.43026     41 t - - -
          1.38629  1.38629  1.38629  1.38629
          0.05979  3.53983  3.53983  1.46634  0.26236  1.09861  0.40547
     42   2.14398  2.56264  0.33578  2.39766     42 g - - -
          1.38629  1.38629  1.38629  1.38629
          0.05979  3.53983  3.53983  1.46634  0.26236  1.09861  0.40547
     43   2.14398  2.56264  0.33578  2.39766     43 g - - -
          1.38629  1.38629  1.38629  1.38629
          0.05979  3.53983  3.53983  1.46634  0.26236  1.09861  0.40547
     44   0.37556  2.43733  2.09597  2.27543     44 a - - -
          1.38629  1.38629  1.38629  1.38629
          0.05979  3.53983  3.53983  1.46634  0.26236  1.09861  0.40547
     45   0.37556  2.43733  2.09597  2.27543     45 a - - -
          1.38629  1.38629  1.38629  1.38629
          0.05979  3.53983  3.53983  1.46634  0.26236  1.09861  0.40547
     46   0.37556  2.43733  2.09597  2.27543     46 a - - -
          1.38629  1.38629  1.38629  1.38629
          0.05979  3.53983  3.53983  1.46634  0.26236  1.09861  0.40547
     47   2.35178  0.39084  2.42682  1.96613     47 c - - -
          1.38629  1.38629  1.38629  1.38629
          0.05979  3.53983  3.53983  1.46634  0.26236  1.09861  0.40547
     48   2.14398  2.56264  0.33578  2.39766     48 g - - -
          1.38629  1.38629  1.38629  1.38629
          0.05979  3.53983  3.53983  1.46634  0.26236  1.09861  0.40547
     49   2.14398  2.56264  0.33578  2.39766     49 g - - -
          1.38629  1.38629  1.38629  1.38629
          0.05979  3.53983  3.53983  1.46634  0.26236  1.09861  0.40547
     50   2.14398  2.56264  0.33578  2.39766     51 g - - -
          1.38629  1.38629  1.38629  1.38629
          0.05979  3.53983  3.53983  1.46634  0.26236  1.09861  0.40547
     51   0.37556  2.43733  2.09597  2.27543     52 a - - -
          1.38629  1.38629  1.38629  1.38629
          0.05979  3.53983  3.53983  1.46634  0.26236  1.09861  0.40547
     52   2.20804  1.98500  2.27925  0.43026     53 t - - -
          1.38629  1.38629  1.38629  1.38629
          0.05979  3.53983  3.53983  1.46634  0.26236  1.09861  0.40547
     53   2.20804  1.98500  2.27925  0.43026     54 t - - -
          1.38629  1.38629  1.38629  1.38629
          0.05979  3.53983  3.53983  1.46634  0.26236  1.09861  0.40547
     54   2.20804  1.98500  2.27925  0.43026     55 t - - -
          1.38629  1.38629  1.38629  1.38629
          0.05979  3.53983  3.53983  1.46634  0.26236  1.09861  0.40547
     55   2.20804  1.98500  2.27925  0.43026     57 t - - -
          1.38629  1.38629  1.38629  1.38629
          0.05979  3.53983  3.53983  1.46634  0.26236  1.09861  0.40547
     56   2.20804  1.98500  2.27925  0.43026     58 t - - -
          1.38629  1.38629  1.38629  1.38629
          0.05979  3.53983  3.53983  1.46634  0.26236  1.09861  0.40547
     57   2.35178  0.39084  2.42682  1.96613     59 c - - -
          1.38629  1.38629  1.38629  1.38629
          0.05979  3.53983  3.53983  1.46634  0.26236  1.09861  0.40547
     58   0.37556  2.43733  2.09597  2.27543     60 a - - -
          1.38629  1.38629  1.38629  1.38629
          0.05979  3.53983  3.53983  1.46634  0.26236  1.09861  0.40547
     59   2.20804  1.98500  2.27925  0.43026     61 t - - -
          1.38629  1.38629  1.38629  1.38629
          0.05979  3.53983  3.53983  1.46634  0.26236  1.09861  0.40547
     60   0.37556  2.43733  2.09597  2.27543     62 a - - -
          1.38629  1.38629  1.38629  1.38629
          0.05979  3.53983  3.53983  1.46634  0.26236  1.09861  0.40547
     61   2.20804  1.98500  2.27925  0.43026     63 t - - -
          1.38629  1.38629  1.38629  1.38629
          0.05979  3.53983  3.53983  1.46634  0.26236  1.09861  0.40547
     62   0.37556  2.43733  2.09597  2.27543     64 a - - -
          1.38629  1.38629  1.38629  1.38629
          0.05979  3.53983  3.53983  1.46634  0.26236  1.09861  0.40547
     63   0.37556  2.43733  2.09597  2.27543     65 a - - -
          1.38629  1.38629  1.38629  1.38629
          0.05979  3.53983  3.53983  1.46634  0.26236  1.09861  0.40547
     64   2.20804  1.98500  2.27925  0.43026     66 t - - -
          1.38629  1.38629  1.38629  1.38629
          0.05979  3.53983  3.53983  1.46634  0.26236  1.09861  0.40547
     65   2.14398  2.56264  0.33578  2.39766     67 g - - -
          1.38629  1.38629  1.38629  1.38629
          0.05979  3.53983  3.53983  1.46634  0.26236  1.09861  0.40547
     66   2.35178  0.39084  2.42682  1.96613     69 c - - -
          1.38629  1.38629  1.38629  1.38629
          0.05979  3.53983  3.53983  1.46634  0.26236  1.09861  0.40547
     67   2.20804  1.98500  2.27925  0.43026     70 t - - -
          1.38629  1.38629  1.38629  1.38629
          0.05979  3.53983  3.53983  1.46634  0.26236  1.09861  0.40547
     68   0.37556  2.43733  2.09597  2.27543     71 a - - -
          1.38629  1.38629  1.38629  1.38629
          0.05979  3.53983  3.53983  1.46634  0.26236  1.09861  0.40547
     69   2.14398  2.56264  0.33578  2.39766     72 g - - -
          1.38629  1.38629  1.38629  1.38629
          0.05979  3.53983  3.53983  1.46634  0.26236  1.09861  0.40547
     70   0.37556  2.43733  2.09597  2.27543     73 a - - -
          1.38629  1.38629  1.38629  1.38629
          0.05979  3.53983  3.53983  1.46634  0.26236  1.09861  0.40547
     71   2.35178  0.39084  2.42682  1.96613     74 c - - -
          1.38629  1.38629  1.38629  1.38629
          0.05979  3.53983  3.53983  1.46634  0.26236  1.09861  0.40547
     72   0.37556  2.43733  2.09597  2.27543     75 a - - -
          1.38629  1.38629  1.38629  1.38629
          0.05979  3.53983  3.53983  1.46634  0.26236  1.09861  0.40547
     73   2.14398  2.56264  0.33578  2.39766     76 g - - -
          1.38629  1.38629  1.38629  1.38629
          0.05979  3.53983  3.53983  1.46634  0.26236  1.09861  0.40547
     74   0.37556  2.43733  2.09597  2.27543     77 a - - -
          1.38629  1.38629  1.38629  1.38629
          0.05979  3.53983  3.53983  1.46634  0.26236  1.09861  0.40547
     75   0.37556  2.43733  2.09597  2.27543     78 a - - -
          1.38629  1.38629  1.38629  1.38629
          0.05979  3.53983  3.53983  1.46634  0.26236  1.09861  0.40547
     76   2.14398  2.56264  0.33578  2.39766     79 g - - -
          1.38629  1.38629  1.38629  1.38629
          0.05979  3.53983  3.53983  1.46634  0.26236  1.09861  0.40547
     77   0.37556  2.43733  2.09597  2.27543     80 a - - -
          1.38629  1.38629  1.38629  1.38629
          0.05979  3.53983  3.53983  1.46634  0.26236  1.09861  0.40547
     78   0.37556  2.43733  2.09597  2.27543     81 a - - -
          1.38629  1.38629  1.38629  1.38629
          0.05979  3.53983  3.53983  1.46634  0.26236  1.09861  0.40547
     79   2.20804  1.98500  2.27925  0.43026     82 t - - -
          1.38629  1.38629  1.38629  1.38629
          0.05979  3.53983  3.53983  1.46634  0.26236  1.09861  0.40547
     80   2.20804  1.98500  2.27925  0.43026     83 t - - -
          1.38629  1.38629  1.38629  1.38629
          0.05979  3.53983  3.53983  1.46634  0.26236  1.09861  0.40547
     81   2.35178  0.39084  2.42682  1.96613     84 c - - -
          1.38629  1.38629  1.38629  1.38629
          0.05979  3.53983  3.53983  1.46634  0.26236  1.09861  0.40547
     82   2.20804  1.98500  2.27925  0.43026     85 t - - -
          1.38629  1.38629  1.38629  1.38629
          0.05979  3.53983  3.53983  1.46634  0.26236  1.09861  0.40547
     83   2.35178  0.39084  2.42682  1.96613     86 c - - -
          1.38629  1.38629  1.38629  1.38629
          0.05979  3.53983  3.53983  1.46634  0.26236  1.09861  0.40547
     84   0.37556  2.43733  2.09597  2.27543     87 a - - -
          1.38629  1.38629  1.38629  1.38629
          0.05979  3.53983  3.53983  1.46634  0.26236  1.09861  0.40547
     85   2.14398  2.56264  0.33578  2.39766     88 g - - -
          1.38629  1.38629  1.38629  1.38629
          0.05979  3.53983  3.53983  1.46634  0.26236  1.09861  0.40547
     86   2.20804  1.98500  2.27925  0.43026     89 t - - -
          1.38629  1.38629  1.38629  1.38629
          0.05979  3.53983  3.53983  1.46634  0.26236  1.09861  0.40547
     87   0.37556  2.43733  2.09597  2.27543     90 a - - -
          1.38629  1.38629  1.38629  1.38629
          0.05979  3.53983  3.53983  1.46634  0.26236  1.09861  0.40547
     88   0.37556  2.43733  2.09597  2.27543     91 a - - -
          1.38629  1.38629  1.38629  1.38629
          0.05979  3.53983  3.53983  1.46634  0.26236  1.09861  0.40547
     89   2.35178  0.39084  2.42682  1.96613     92 c - - -
          1.38629  1.38629  1.38629  1.38629
          0.05979  3.53983  3.53983  1.46634  0.26236  1.09861  0.40547
     90   2.20804  1.98500  2.27925  0.43026     93 t - - -
          1.38629  1.38629  1.38629  1.38629
          0.05979  3.53983  3.53983  1.46634  0.26236  1.09861  0.40547
     91   2.20804  1.98500  2.27925  0.43026     94 t - - -
          1.38629  1.38629  1.38629  1.38629
          0.05979  3.53983  3.53983  1.46634  0.26236  1.09861  0.40547
     92   2.35178  0.39084  2.42682  1.96613     95 c - - -
          1.38629  1.38629  1.38629  1.38629
          0.05979  3.53983  3.53983  1.46634  0.26236  1.09861  0.40547
     93   2.20804  1.98500  2.27925  0.43026     96 t - - -
          1.38629  1.38629  1.38629  1.38629
          0.05979  3.53983  3.53983  1.46634  0.26236  1.09861  0.40547
     94   2.20804  1.98500  2.27925  0.43026     97 t - - -
          1.38629  1.38629  1.38629  1.38629
          0.05979  3.53983  3.53983  1.46634  0.26236  1.09861  0.40547
     95   2.20804  1.98500  2.27925  0.43026     98 t - - -
          1.38629  1.38629  1.38629  1.38629
          0.05979  3.53983  3.53983  1.46634  0.26236  1.09861  0.40547
     96   2.20804  1.98500  2.27925  0.43026     99 t - - -
          1.38629  1.38629  1.38629  1.38629
          0.05979  3.53983  3.53983  1.46634  0.26236  1.09861  0.40547
     97   2.20804  1.98500  2.27925  0.43026    100 t - - -
          1.38629  1.38629  1.38629  1.38629
          0.05979  3.53983  3.53983  1.46634  0.26236  1.09861  0.40547
     98   2.14398  2.56264  0.33578  2.39766    101 g - - -
          1.38629  1.38629  1.38629  1.38629
          0.05979  3.53983  3.53983  1.46634  0.26236  1.09861  0.40547
     99   2.20804  1.98500  2.27925  0.43026    102 t - - -
          1.38629  1.38629  1.38629  1.38629
          0.05979  3.53983  3.53983  1.46634  0.26236  1.09861  0.40547
    100   2.14398  2.56264  0.33578  2.39766    103 g - - -
          1.38629  1.38629  1.38629  1.38629
          0.05979  3.53983  3.53983  1.46634  0.26236  1.09861  0.40547
    101   2.14398  2.56264  0.33578  2.39766    104 g - - -
          1.38629  1.38629  1.38629  1.38629
          0.05979  3.53983  3.53983  1.46634  0.26236  1.09861  0.40547
    102   2.20804  1.98500  2.27925  0.43026    105 t - - -
          1.38629  1.38629  1.38629  1.38629
          0.05979  3.53983  3.53983  1.46634  0.26236  1.09861  0.40547
    103   2.14398  2.56264  0.33578  2.39766    106 g - - -
          1.38629  1.38629  1.38629  1.38629
          0.05979  3.53983  3.53983  1.46634  0.26236  1.09861  0.40547
    104   2.20804  1.98500  2.27925  0.43026    107 t - - -
          1.38629  1.38629  1.38629  1.38629
          0.05979  3.53983  3.53983  1.46634  0.26236  1.09861  0.40547
    105   2.14398  2.56264  0.33578  2.39766    108 g - - -
          1.38629  1.38629  1.38629  1.38629
          0.05979  3.53983  3.53983  1.46634  0.26236  1.09861  0.40547
    106   2.20804  1.98500  2.27925  0.43026    109 t - - -
          1.38629  1.38629  1.38629  1.38629
          0.05979  3.53983  3.53983  1.46634  0.26236  1.09861  0.40547
    107   0.37556  2.43733  2.09597  2.27543    110 a - - -
          1.38629  1.38629  1.38629  1.38629
          0.05979  3.53983  3.53983  1.46634  0.26236  1.09861  0.40547
    108   2.20804  1.98500  2.27925  0.43026    111 t - - -
          1.38629  1.38629  1.38629  1.38629
          0.05979  3.53983  3.53983  1.46634  0.26236  1.09861  0.40547
    109   2.20804  1.98500  2.27925  0.43026    112 t - - -
          1.38629  1.38629  1.38629  1.38629
          0.05979  3.53983  3.53983  1.46634  0.26236  1.09861  0.40547
    110   2.35178  0.39084  2.42682  1.96613    113 c - - -
          1.38629  1.38629  1.38629  1.38629
          0.05979  3.53983  3.53983  1.46634  0.26236  1.09861  0.40547
    111   0.37556  2.43733  2.09597  2.27543    114 a - - -
          1.38629  1.38629  1.38629  1.38629
          0.05979  3.53983  3.53983  1.46634  0.26236  1.09861  0.40547
    112   0.37556  2.43733  2.09597  2.27543    115 a - - -
          1.38629  1.38629  1.38629  1.38629
          0.05979  3.53983  3.53983  1.46634  0.26236  1.09861  0.40547
    113   2.35178  0.39084  2.42682  1.96613    116 c - - -
          1.38629  1.38629  1.38629  1.38629
          0.05979  3.53983  3.53983  1.46634  0.26236  1.09861  0.40547
    114   2.20804  1.98500  2.27925  0.43026    117 t - - -
          1.38629  1.38629  1.38629  1.38629
          0.05979  3.53983  3.53983  1.46634  0.26236  1.09861  0.40547
    115   2.35178  0.39084  2.42682  1.96613    118 c - - -
          1.38629  1.38629  1.38629  1.38629
          0.05979  3.53983  3.53983  1.46634  0.26236  1.09861  0.40547
    116   0.37556  2.43733  2.09597  2.27543    119 a - - -
          1.38629  1.38629  1.38629  1.38629
          0.05979  3.53983  3.53983  1.46634  0.26236  1.09861  0.40547
    117   2.35178  0.39084  2.42682  1.96613    120 c - - -
          1.38629  1.38629  1.38629  1.38629
          0.05979  3.53983  3.53983  1.46634  0.26236  1.09861  0.40547
    118   0.37556  2.43733  2.09597  2.27543    121 a - - -
          1.38629  1.38629  1.38629  1.38629
          0.05979  3.53983  3.53983  1.46634  0.26236  1.09861  0.40547
    119   2.14398  2.56264  0.33578  2.39766    122 g - - -
          1.38629  1.38629  1.38629  1.38629
          0.05979  3.53983  3.53983  1.46634  0.26236  1.09861  0.40547
    120   0.37556  2.43733  2.09597  2.27543    123 a - - -
          1.38629  1.38629  1.38629  1.38629
          0.05979  3.53983  3.53983  1.46634  0.26236  1.09861  0.40547
    121   2.14398  2.56264  0.33578  2.39766    124 g - - -
          1.38629  1.38629  1.38629  1.38629
          0.05979  3.53983  3.53983  1.46634  0.26236  1.09861  0.40547
    122   2.20804  1.98500  2.27925  0.43026    125 t - - -
          1.38629  1.38629  1.38629  1.38629
          0.05979  3.53983  3.53983  1.46634  0.26236  1.09861  0.40547
    123   2.20804  1.98500  2.27925  0.43026    126 t - - -
          1.38629  1.38629  1.38629  1.38629
          0.05979  3.53983  3.53983  1.46634  0.26236  1.09861  0.40547
    124   2.14398  2.56264  0.33578  2.39766    127 g - - -
          1.38629  1.38629  1.38629  1.38629
          0.05979  3.53983  3.53983  1.46634  0.26236  1.09861  0.40547
    125   0.37556  2.43733  2.09597  2.27543    128 a - - -
          1.38629  1.38629  1.38629  1.38629
          0.05979  3.53983  3.53983  1.46634  0.26236  1.09861  0.40547
    126   0.37556  2.43733  2.09597  2.27543    129 a - - -
          1.38629  1.38629  1.38629  1.38629
          0.05979  3.53983  3.53983  1.46634  0.26236  1.09861  0.40547
    127   2.35178  0.39084  2.42682  1.96613    130 c - - -
          1.38629  1.38629  1.38629  1.38629
          0.05979  3.53983  3.53983  1.46634  0.26236  1.09861  0.40547
    128   2.35178  0.39084  2.42682  1.96613    131 c - - -
          1.38629  1.38629  1.38629  1.38629
          0.05979  3.53983  3.53983  1.46634  0.26236  1.09861  0.40547
    129   2.20804  1.98500  2.27925  0.43026    132 t - - -
          1.38629  1.38629  1.38629  1.38629
          0.05979  3.53983  3.53983  1.46634  0.26236  1.09861  0.40547
    130   2.20804  1.98500  2.27925  0.43026    133 t - - -
          1.38629  1.38629  1.38629  1.38629
          0.05979  3.53983  3.53983  1.46634  0.26236  1.09861  0.40547
    131   2.35178  0.39084  2.42682  1.96613    134 c - - -
          1.38629  1.38629  1.38629  1.38629
          0.05979  3.53983  3.53983  1.46634  0.26236  1.09861  0.40547
    132   2.35178  0.39084  2.42682  1.96613    135 c - - -
          1.38629  1.38629  1.38629  1.38629
          0.05979  3.53983  3.53983  1.46634  0.26236  1.09861  0.40547
    133   2.20804  1.98500  2.27925  0.43026    136 t - - -
          1.38629  1.38629  1.38629  1.38629
          0.05979  3.53983  3.53983  1.46634  0.26236  1.09861  0.40547
    134   2.20804  1.98500  2.27925  0.43026    137 t - - -
          1.38629  1.38629  1.38629  1.38629
          0.05979  3.53983  3.53983  1.46634  0.26236  1.09861  0.40547
    135   2.20804  1.98500  2.27925  0.43026    138 t - - -
          1.38629  1.38629  1.38629  1.38629
          0.05979  3.53983  3.53983  1.46634  0.26236  1.09861  0.40547
    136   0.37556  2.43733  2.09597  2.27543    139 a - - -
          1.38629  1.38629  1.38629  1.38629
          0.05979  3.53983  3.53983  1.46634  0.26236  1.09861  0.40547
    137   2.14398  2.56264  0.33578  2.39766    140 g - - -
          1.38629  1.38629  1.38629  1.38629
          0.05979  3.53983  3.53983  1.46634  0.26236  1.09861  0.40547
    138   0.37556  2.43733  2.09597  2.27543    141 a - - -
          1.38629  1.38629  1.38629  1.38629
          0.05979  3.53983  3.53983  1.46634  0.26236  1.09861  0.40547
    139   2.35178  0.39084  2.42682  1.96613    142 c - - -
          1.38629  1.38629  1.38629  1.38629
          0.05979  3.53983  3.53983  1.46634  0.26236  1.09861  0.40547
    140   0.37556  2.43733  2.09597  2.27543    143 a - - -
          1.38629  1.38629  1.38629  1.38629
          0.05979  3.53983  3.53983  1.46634  0.26236  1.09861  0.40547
    141   2.14398  2.56264  0.33578  2.39766    144 g - - -
          1.38629  1.38629  1.38629  1.38629
          0.05979  3.53983  3.53983  1.46634  0.26236  1.09861  0.40547
    142   0.37556  2.43733  2.09597  2.27543    145 a - - -
          1.38629  1.38629  1.38629  1.38629
          0.05979  3.53983  3.53983  1.46634  0.26236  1.09861  0.40547
    143   2.14398  2.56264  0.33578  2.39766    146 g - - -
          1.38629  1.38629  1.38629  1.38629
          0.05979  3.53983  3.53983  1.46634  0.26236  1.09861  0.40547
    144   2.35178  0.39084  2.42682  1.96613    147 c - - -
          1.38629  1.38629  1.38629  1.38629
          0.05979  3.53983  3.53983  1.46634  0.26236  1.09861  0.40547
    145   0.37556  2.43733  2.09597  2.27543    148 a - - -
          1.38629  1.38629  1.38629  1.38629
          0.05979  3.53983  3.53983  1.46634  0.26236  1.09861  0.40547
    146   2.14398  2.56264  0.33578  2.39766    149 g - - -
          1.38629  1.38629  1.38629  1.38629
          0.05979  3.53983  3.53983  1.46634  0.26236  1.09861  0.40547
    147   0.37556  2.43733  2.09597  2.27543    150 a - - -
          1.38629  1.38629  1.38629  1.38629
          0.05979  3.53983  3.53983  1.46634  0.26236  1.09861  0.40547
    148   2.20804  1.98500  2.27925  0.43026    151 t - - -
          1.38629  1.38629  1.38629  1.38629
          0.05979  3.53983  3.53983  1.46634  0.26236  1.09861  0.40547
    149   2.20804  1.98500  2.27925  0.43026    152 t - - -
          1.38629  1.38629  1.38629  1.38629
          0.05979  3.53983  3.53983  1.46634  0.26236  1.09861  0.40547
    150   2.20804  1.98500  2.27925  0.43026    153 t - - -
          1.38629  1.38629  1.38629  1.38629
          0.05979  3.53983  3.53983  1.46634  0.26236  1.09861  0.40547
    151   2.14398  2.56264  0.33578  2.39766    154 g - - -
          1.38629  1.38629  1.38629  1.38629
          0.05979  3.53983  3.53983  1.46634  0.26236  1.09861  0.40547
    152   0.37556  2.43733  2.09597  2.27543    155 a - - -
          1.38629  1.38629  1.38629  1.38629
          0.05979  3.53983  3.53983  1.46634  0.26236  1.09861  0.40547
    153   0.37556  2.43733  2.09597  2.27543    156 a - - -
          1.38629  1.38629  1.38629  1.38629
          0.05979  3.53983  3.53983  1.46634  0.26236  1.09861  0.40547
    154   0.37556  2.43733  2.09597  2.27543    157 a - - -
          1.38629  1.38629  1.38629  1.38629
          0.05979  3.53983  3.53983  1.46634  0.26236  1.09861  0.40547
    155   2.35178  0.39084  2.42682  1.96613    158 c - - -
          1.38629  1.38629  1.38629  1.38629
          0.05979  3.53983  3.53983  1.46634  0.26236  1.09861  0.40547
    156   2.20804  1.98500  2.27925  0.43026    159 t - - -
          1.38629  1.38629  1.38629  1.38629
          0.05979  3.53983  3.53983  1.46634  0.26236  1.09861  0.40547
    157   2.35178  0.39084  2.42682  1.96613    160 c - - -
          1.38629  1.38629  1.38629  1.38629
          0.05979  3.53983  3.53983  1.46634  0.26236  1.09861  0.40547
    158   2.20804  1.98500  2.27925  0.43026    161 t - - -
          1.38629  1.38629  1.38629  1.38629
          0.05979  3.53983  3.53983  1.46634  0.26236  1.09861  0.40547
    159   2.35178  0.39084  2.42682  1.96613    162 c - - -
          1.38629  1.38629  1.38629  1.38629
          0.05979  3.53983  3.53983  1.46634  0.26236  1.09861  0.40547
    160   2.20804  1.98500  2.27925  0.43026    163 t - - -
          1.38629  1.38629  1.38629  1.38629
          0.05979  3.53983  3.53983  1.46634  0.26236  1.09861  0.40547
    161   2.20804  1.98500  2.27925  0.43026    164 t - - -
          1.38629  1.38629  1.38629  1.38629
          0.05979  3.53983  3.53983  1.46634  0.26236  1.09861  0.40547
    162   2.20804  1.98500  2.27925  0.43026    165 t - - -
          1.38629  1.38629  1.38629  1.38629
          0.05979  3.53983  3.53983  1.46634  0.26236  1.09861  0.40547
    163   2.20804  1.98500  2.27925  0.43026    166 t - - -
          1.38629  1.38629  1.38629  1.38629
          0.05979  3.53983  3.53983  1.46634  0.26236  1.09861  0.40547
    164   2.20804  1.98500  2.27925  0.43026    167 t - - -
          1.38629  1.38629  1.38629  1.38629
          0.05979  3.53983  3.53983  1.46634  0.26236  1.09861  0.40547
    165   2.14398  2.56264  0.33578  2.39766    168 g - - -
          1.38629  1.38629  1.38629  1.38629
          0.05979  3.53983  3.53983  1.46634  0.26236  1.09861  0.40547
    166   2.20804  1.98500  2.27925  0.43026    169 t - - -
          1.38629  1.38629  1.38629  1.38629
          0.05979  3.53983  3.53983  1.46634  0.26236  1.09861  0.40547
    167   2.14398  2.56264  0.33578  2.39766    170 g - - -
          1.38629  1.38629  1.38629  1.38629
          0.05979  3.53983  3.53983  1.46634  0.26236  1.09861  0.40547
    168   2.14398  2.56264  0.33578  2.39766    171 g - - -
          1.38629  1.38629  1.38629  1.38629
          0.03034  3.51038        *  1.46634  0.26236  0.00000        *
//
HMMER3/f [3.3.2 | Nov 2020]
NAME  S01/1C3H1L.5
LENG  171
ALPH  DNA
RF    no
MM    no
CONS  yes
CS    no
MAP   yes
DATE  Sun Ar 22 01:12:34 2018
NSEQ  2
EFFN  1.238281
CKSUM 91051994
STATS LOCAL MSV      -10.4681  0.70739
STATS LOCAL VITERBI  -11.2113  0.70739
STATS LOCAL FORWARD   -3.7606  0.70739
HMM          A        C        G        T   
            m->m     m->i     m->d     i->m     i->i     d->m     d->d
  COMPO   1.19792  1.65535  1.44914  1.30054
          1.38629  1.38629  1.38629  1.38629
          0.05993  3.53756  3.53756  1.46634  0.26236  0.00000        *
      1   0.37764  2.43264  2.09178  2.27061      1 a - - -
          1.38629  1.38629  1.38629  1.38629
          0.05993  3.53756  3.53756  1.46634  0.26236  1.09861  0.40547
      2   0.37764  2.43264  2.09178  2.27061      2 a - - -
          1.38629  1.38629  1.38629  1.38629
          0.05993  3.53756  3.53756  1.46634  0.26236  1.09861  0.40547
      3   2.20388  1.98173  2.27509  0.43231      3 t - - -
          1.38629  1.38629  1.38629  1.38629
          0.05993  3.53756  3.53756  1.46634  0.26236  1.09861  0.40547
      4   2.20388  1.98173  2.27509  0.43231      4 t - - -
          1.38629  1.38629  1.38629  1.38629
          0.05993  3.53756  3.53756  1.46634  0.26236  1.09861  0.40547
      5   2.20388  1.98173  2.27509  0.43231      5 t - - -
          1.38629  1.38629  1.38629  1.38629
          0.05993  3.53756  3.53756  1.46634  0.26236  1.09861  0.40547
      6   2.13922  2.55731  0.33784  2.39220      6 g - - -
          1.38629  1.38629  1.38629  1.38629
          0.05993  3.53756  3.53756  1.46634  0.26236  1.09861  0.40547
      7   2.34656  0.39319  2.42158  1.96168      7 c - - -
          1.38629  1.38629  1.38629  1.38629
          0.05993  3.53756  3.53756  1.46634  0.26236  1.09861  0.40547
      8   0.37764  2.43264  2.09178  2.27061      8 a - - -
          1.38629  1.38629  1.38629  1.38629
          0.05993  3.53756  3.53756  1.46634  0.26236  1.09861  0.40547
      9   0.37764  2.43264  2.09178  2.27061      9 a - - -
          1.38629  1.38629  1.38629  1.38629
          0.05993  3.53756  3.53756  1.46634  0.26236  1.09861  0.40547
     10   2.13922  2.55731  0.33784  2.39220     10 g - - -
          1.38629  1.38629  1.38629  1.38629
          0.05993  3.53756  3.53756  1.46634  0.26236  1.09861  0.40547
     11   2.20388  1.98173  2.27509  0.43231     11 t - - -
          1.38629  1.38629  1.38629  1.38629
          0.05993  3.53756  3.53756  1.46634  0.26236  1.09861  0.40547
     12   2.13922  2.55731  0.33784  2.39220     12 g - - -
          1.38629  1.38629  1.38629  1.38629
          0.05993  3.53756  3.53756  1.46634  0.26236  1.09861  0.40547
     13   2.13922  2.55731  0.33784  2.39220     13 g - - -
          1.38629  1.38629  1.38629  1.38629
          0.05993  3.53756  3.53756  1.46634  0.26236  1.09861  0.40547
     14   0.37764  2.43264  2.09178  2.27061     14 a - - -
          1.38629  1.38629  1.38629  1.38629
          0.05993  3.53756  3.53756  1.46634  0.26236  1.09861  0.40547
     15   0.37764  2.43264  2.09178  2.27061     15 a - - -
          1.38629  1.38629  1.38629  1.38629
          0.05993  3.53756  3.53756  1.46634  0.26236  1.09861  0.40547
     16   0.37764  2.43264  2.09178  2.27061     16 a - - -
          1.38629  1.38629  1.38629  1.38629
          0.05993  3.53756  3.53756  1.46634  0.26236  1.09861  0.40547
     17   0.37764  2.43264  2.09178  2.27061     17 a - - -
          1.38629  1.38629  1.38629  1.38629
          0.05993  3.53756  3.53756  1.46634  0.26236  1.09861  0.40547
     18   2.20388  1.98173  2.27509  0.43231     18 t - - -
          1.38629  1.38629  1.38629  1.38629
          0.05993  3.53756  3.53756  1.46634  0.26236  1.09861  0.40547
     19   2.20388  1.98173  2.27509  0.43231     19 t - - -
          1.38629  1.38629  1.38629  1.38629
          0.05993  3.53756  3.53756  1.46634  0.26236  1.09861  0.40547
     20   2.34656  0.39319  2.42158  1.96168     20 c - - -
          1.38629  1.38629  1.38629  1.38629
          0.05993  3.53756  3.53756  1.46634  0.26236  1.09861  0.40547
     21   2.20388  1.98173  2.27509  0.43231     21 t - - -
          1.38629  1.38629  1.38629  1.38629
          0.05993  3.53756  3.53756  1.46634  0.26236  1.09861  0.40547
     22   0.37764  2.43264  2.09178  2.27061     22 a - - -
          1.38629  1.38629  1.38629  1.38629
          0.05993  3.53756  3.53756  1.46634  0.26236  1.09861  0.40547
     23   2.13922  2.55731  0.33784  2.39220     23 g - - -
          1.38629  1.38629  1.38629  1.38629
          0.05993  3.53756  3.53756  1.46634  0.26236  1.09861  0.40547
     24   2.34656  0.39319  2.42158  1.96168     24 c - - -
          1.38629  1.38629  1.38629  1.38629
          0.05993  3.53756  3.53756  1.46634  0.26236  1.09861  0.40547
     25   0.37764  2.43264  2.09178  2.27061     25 a - - -
          1.38629  1.38629  1.38629  1.38629
          0.05993  3.53756  3.53756  1.46634  0.26236  1.09861  0.40547
     26   2.13922  2.55731  0.33784  2.39220     26 g - - -
          1.38629  1.38629  1.38629  1.38629
          0.05993  3.53756  3.53756  1.46634  0.26236  1.09861  0.40547
     27   2.20388  1.98173  2.27509  0.43231     27 t - - -
          1.38629  1.38629  1.38629  1.38629
          0.05993  3.53756  3.53756  1.46634  0.26236  1.09861  0.40547
     28   0.37764  2.43264  2.09178  2.27061     28 a - - -
          1.38629  1.38629  1.38629  1.38629
          0.05993  3.53756  3.53756  1.46634  0.26236  1.09861  0.40547
     29   2.20388  1.98173  2.27509  0.43231     29 t - - -
          1.38629  1.38629  1.38629  1.38629
          0.05993  3.53756  3.53756  1.46634  0.26236  1.09861  0.40547
     30   2.13922  2.55731  0.33784  2.39220     30 g - - -
          1.38629  1.38629  1.38629  1.38629
          0.05993  3.53756  3.53756  1.46634  0.26236  1.09861  0.40547
     31   0.37764  2.43264  2.09178  2.27061     31 a - - -
          1.38629  1.38629  1.38629  1.38629
          0.05993  3.53756  3.53756  1.46634  0.26236  1.09861  0.40547
     32   2.13922  2.55731  0.33784  2.39220     32 g - - -
          1.38629  1.38629  1.38629  1.38629
          0.05993  3.53756  3.53756  1.46634  0.26236  1.09861  0.40547
     33   2.13922  2.55731  0.33784  2.39220     33 g - - -
          1.38629  1.38629  1.38629  1.38629
          0.05993  3.53756  3.53756  1.46634  0.26236  1.09861  0.40547
     34   2.34656  0.39319  2.42158  1.96168     34 c - - -
          1.38629  1.38629  1.38629  1.38629
          0.05993  3.53756  3.53756  1.46634  0.26236  1.09861  0.40547
     35   2.34656  0.39319  2.42158  1.96168     35 c - - -
          1.38629  1.38629  1.38629  1.38629
          0.05993  3.53756  3.53756  1.46634  0.26236  1.09861  0.40547
     36   0.37764  2.43264  2.09178  2.27061     36 a - - -
          1.38629  1.38629  1.38629  1.38629
          0.05993  3.53756  3.53756  1.46634  0.26236  1.09861  0.40547
     37   0.37764  2.43264  2.09178  2.27061     37 a - - -
          1.38629  1.38629  1.38629  1.38629
          0.05993  3.53756  3.53756  1.46634  0.26236  1.09861  0.40547
     38   2.20388  1.98173  2.27509  0.43231     38 t - - -
          1.38629  1.38629  1.38629  1.38629
          0.05993  3.53756  3.53756  1.46634  0.26236  1.09861  0.40547
     39   2.13922  2.55731  0.33784  2.39220     39 g - - -
          1.38629  1.38629  1.38629  1.38629
          0.05993  3.53756  3.53756  1.46634  0.26236  1.09861  0.40547
     40   2.13922  2.55731  0.33784  2.39220     40 g - - -
          1.38629  1.38629  1.38629  1.38629
          0.05993  3.53756  3.53756  1.46634  0.26236  1.09861  0.40547
     41   2.20388  1.98173  2.27509  0.43231     41 t - - -
          1.38629  1.38629  1.38629  1.38629
          0.05993  3.53756  3.53756  1.46634  0.26236  1.09861  0.40547
     42   0.37764  2.43264  2.09178  2.27061     42 a - - -
          1.38629  1.38629  1.38629  1.38629
          0.05993  3.53756  3.53756  1.46634  0.26236  1.09861  0.40547
     43   2.34656  0.39319  2.42158  1.96168     43 c - - -
          1.38629  1.38629  1.38629  1.38629
          0.05993  3.53756  3.53756  1.46634  0.26236  1.09861  0.40547
     44   0.37764  2.43264  2.09178  2.27061     44 a - - -
          1.38629  1.38629  1.38629  1.38629
          0.05993  3.53756  3.53756  1.46634  0.26236  1.09861  0.40547
     45   0.37764  2.43264  2.09178  2.27061     45 a - - -
          1.38629  1.38629  1.38629  1.38629
          0.05993  3.53756  3.53756  1.46634  0.26236  1.09861  0.40547
     46   0.37764  2.43264  2.09178  2.27061     46 a - - -
          1.38629  1.38629  1.38629  1.38629
          0.05993  3.53756  3.53756  1.46634  0.26236  1.09861  0.40547
     47   0.37764  2.43264  2.09178  2.27061     47 a - - -
          1.38629  1.38629  1.38629  1.38629
          0.05993  3.53756  3.53756  1.46634  0.26236  1.09861  0.40547
     48   2.13922  2.55731  0.33784  2.39220     48 g - - -
          1.38629  1.38629  1.38629  1.38629
          0.05993  3.53756  3.53756  1.46634  0.26236  1.09861  0.40547
     49   2.13922  2.55731  0.33784  2.39220     49 g - - -
          1.38629  1.38629  1.38629  1.38629
          0.05993  3.53756  3.53756  1.46634  0.26236  1.09861  0.40547
     50   0.37764  2.43264  2.09178  2.27061     50 a - - -
          1.38629  1.38629  1.38629  1.38629
          0.05993  3.53756  3.53756  1.46634  0.26236  1.09861  0.40547
     51   0.37764  2.43264  2.09178  2.27061     51 a - - -
          1.38629  1.38629  1.38629  1.38629
          0.05993  3.53756  3.53756  1.46634  0.26236  1.09861  0.40547
     52   0.37764  2.43264  2.09178  2.27061     52 a - - -
          1.38629  1.38629  1.38629  1.38629
          0.05993  3.53756  3.53756  1.46634  0.26236  1.09861  0.40547
     53   2.20388  1.98173  2.27509  0.43231     53 t - - -
          1.38629  1.38629  1.38629  1.38629
          0.05993  3.53756  3.53756  1.46634  0.26236  1.09861  0.40547
     54   0.37764  2.43264  2.09178  2.27061     54 a - - -
          1.38629  1.38629  1.38629  1.38629
          0.05993  3.53756  3.53756  1.46634  0.26236  1.09861  0.40547
     55   2.20388  1.98173  2.27509  0.43231     55 t - - -
          1.38629  1.38629  1.38629  1.38629
          0.05993  3.53756  3.53756  1.46634  0.26236  1.09861  0.40547
     56   2.34656  0.39319  2.42158  1.96168     56 c - - -
          1.38629  1.38629  1.38629  1.38629
          0.05993  3.53756  3.53756  1.46634  0.26236  1.09861  0.40547
     57   2.20388  1.98173  2.27509  0.43231     57 t - - -
          1.38629  1.38629  1.38629  1.38629
          0.05993  3.53756  3.53756  1.46634  0.26236  1.09861  0.40547
     58   2.20388  1.98173  2.27509  0.43231     58 t - - -
          1.38629  1.38629  1.38629  1.38629
          0.05993  3.53756  3.53756  1.46634  0.26236  1.09861  0.40547
     59   2.34656  0.39319  2.42158  1.96168     59 c - - -
          1.38629  1.38629  1.38629  1.38629
          0.05993  3.53756  3.53756  1.46634  0.26236  1.09861  0.40547
     60   2.13922  2.55731  0.33784  2.39220     60 g - - -
          1.38629  1.38629  1.38629  1.38629
          0.05993  3.53756  3.53756  1.46634  0.26236  1.09861  0.40547
     61   2.20388  1.98173  2.27509  0.43231     61 t - - -
          1.38629  1.38629  1.38629  1.38629
          0.05993  3.53756  3.53756  1.46634  0.26236  1.09861  0.40547
     62   0.37764  2.43264  2.09178  2.27061     62 a - - -
          1.38629  1.38629  1.38629  1.38629
          0.05993  3.53756  3.53756  1.46634  0.26236  1.09861  0.40547
     63   2.20388  1.98173  2.27509  0.43231     63 t - - -
          1.38629  1.38629  1.38629  1.38629
          0.05993  3.53756  3.53756  1.46634  0.26236  1.09861  0.40547
     64   0.37764  2.43264  2.09178  2.27061     64 a - - -
          1.38629  1.38629  1.38629  1.38629
          0.05993  3.53756  3.53756  1.46634  0.26236  1.09861  0.40547
     65   0.37764  2.43264  2.09178  2.27061     65 a - - -
          1.38629  1.38629  1.38629  1.38629
          0.05993  3.53756  3.53756  1.46634  0.26236  1.09861  0.40547
     66   0.37764  2.43264  2.09178  2.27061     66 a - - -
          1.38629  1.38629  1.38629  1.38629
          0.05993  3.53756  3.53756  1.46634  0.26236  1.09861  0.40547
     67   0.37764  2.43264  2.09178  2.27061     67 a - - -
          1.38629  1.38629  1.38629  1.38629
          0.05993  3.53756  3.53756  1.46634  0.26236  1.09861  0.40547
     68   0.37764  2.43264  2.09178  2.27061     68 a - - -
          1.38629  1.38629  1.38629  1.38629
          0.05993  3.53756  3.53756  1.46634  0.26236  1.09861  0.40547
     69   2.34656  0.39319  2.42158  1.96168     69 c - - -
          1.38629  1.38629  1.38629  1.38629
          0.05993  3.53756  3.53756  1.46634  0.26236  1.09861  0.40547
     70   2.20388  1.98173  2.27509  0.43231     70 t - - -
          1.38629  1.38629  1.38629  1.38629
          0.05993  3.53756  3.53756  1.46634  0.26236  1.09861  0.40547
     71   0.37764  2.43264  2.09178  2.27061     71 a - - -
          1.38629  1.38629  1.38629  1.38629
          0.05993  3.53756  3.53756  1.46634  0.26236  1.09861  0.40547
     72   2.13922  2.55731  0.33784  2.39220     72 g - - -
          1.38629  1.38629  1.38629  1.38629
          0.05993  3.53756  3.53756  1.46634  0.26236  1.09861  0.40547
     73   0.37764  2.43264  2.09178  2.27061     73 a - - -
          1.38629  1.38629  1.38629  1.38629
          0.05993  3.53756  3.53756  1.46634  0.26236  1.09861  0.40547
     74   2.34656  0.39319  2.42158  1.96168     74 c - - -
          1.38629  1.38629  1.38629  1.38629
          0.05993  3.53756  3.53756  1.46634  0.26236  1.09861  0.40547
     75   0.37764  2.43264  2.09178  2.27061     75 a - - -
          1.38629  1.38629  1.38629  1.38629
          0.05993  3.53756  3.53756  1.46634  0.26236  1.09861  0.40547
     76   2.13922  2.55731  0.33784  2.39220     76 g - - -
          1.38629  1.38629  1.38629  1.38629
          0.05993  3.53756  3.53756  1.46634  0.26236  1.09861  0.40547
     77   2.20388  1.98173  2.27509  0.43231     77 t - - -
          1.38629  1.38629  1.38629  1.38629
          0.05993  3.53756  3.53756  1.46634  0.26236  1.09861  0.40547
     78   0.37764  2.43264  2.09178  2.27061     78 a - - -
          1.38629  1.38629  1.38629  1.38629
          0.05993  3.53756  3.53756  1.46634  0.26236  1.09861  0.40547
     79   2.20388  1.98173  2.27509  0.43231     79 t - - -
          1.38629  1.38629  1.38629  1.38629
          0.05993  3.53756  3.53756  1.46634  0.26236  1.09861  0.40547
     80   2.34656  0.39319  2.42158  1.96168     80 c - - -
          1.38629  1.38629  1.38629  1.38629
          0.05993  3.53756  3.53756  1.46634  0.26236  1.09861  0.40547
     81   0.37764  2.43264  2.09178  2.27061     81 a - - -
          1.38629  1.38629  1.38629  1.38629
          0.05993  3.53756  3.53756  1.46634  0.26236  1.09861  0.40547
     82   2.20388  1.98173  2.27509  0.43231     82 t - - -
          1.38629  1.38629  1.38629  1.38629
          0.05993  3.53756  3.53756  1.46634  0.26236  1.09861  0.40547
     83   2.20388  1.98173  2.27509  0.43231     83 t - - -
          1.38629  1.38629  1.38629  1.38629
          0.05993  3.53756  3.53756  1.46634  0.26236  1.09861  0.40547
     84   2.34656  0.39319  2.42158  1.96168     84 c - - -
          1.38629  1.38629  1.38629  1.38629
          0.05993  3.53756  3.53756  1.46634  0.26236  1.09861  0.40547
     85   2.20388  1.98173  2.27509  0.43231     85 t - - -
          1.38629  1.38629  1.38629  1.38629
          0.05993  3.53756  3.53756  1.46634  0.26236  1.09861  0.40547
     86   2.34656  0.39319  2.42158  1.96168     86 c - - -
          1.38629  1.38629  1.38629  1.38629
          0.05993  3.53756  3.53756  1.46634  0.26236  1.09861  0.40547
     87   0.37764  2.43264  2.09178  2.27061     87 a - - -
          1.38629  1.38629  1.38629  1.38629
          0.05993  3.53756  3.53756  1.46634  0.26236  1.09861  0.40547
     88   2.13922  2.55731  0.33784  2.39220     88 g - - -
          1.38629  1.38629  1.38629  1.38629
          0.05993  3.53756  3.53756  1.46634  0.26236  1.09861  0.40547
     89   0.37764  2.43264  2.09178  2.27061     89 a - - -
          1.38629  1.38629  1.38629  1.38629
          0.05993  3.53756  3.53756  1.46634  0.26236  1.09861  0.40547
     90   0.37764  2.43264  2.09178  2.27061     90 a - - -
          1.38629  1.38629  1.38629  1.38629
          0.05993  3.53756  3.53756  1.46634  0.26236  1.09861  0.40547
     91   0.37764  2.43264  2.09178  2.27061     91 a - - -
          1.38629  1.38629  1.38629  1.38629
          0.05993  3.53756  3.53756  1.46634  0.26236  1.09861  0.40547
     92   2.34656  0.39319  2.42158  1.96168     92 c - - -
          1.38629  1.38629  1.38629  1.38629
          0.05993  3.53756  3.53756  1.46634  0.26236  1.09861  0.40547
     93   2.20388  1.98173  2.27509  0.43231     93 t - - -
          1.38629  1.38629  1.38629  1.38629
          0.05993  3.53756  3.53756  1.46634  0.26236  1.09861  0.40547
     94   2.13922  2.55731  0.33784  2.39220     94 g - - -
          1.38629  1.38629  1.38629  1.38629
          0.05993  3.53756  3.53756  1.46634  0.26236  1.09861  0.40547
     95   2.34656  0.39319  2.42158  1.96168     95 c - - -
          1.38629  1.38629  1.38629  1.38629
          0.05993  3.53756  3.53756  1.46634  0.26236  1.09861  0.40547
     96   2.20388  1.98173  2.27509  0.43231     96 t - - -
          1.38629  1.38629  1.38629  1.38629
          0.05993  3.53756  3.53756  1.46634  0.26236  1.09861  0.40547
     97   2.20388  1.98173  2.27509  0.43231     97 t - - -
          1.38629  1.38629  1.38629  1.38629
          0.05993  3.53756  3.53756  1.46634  0.26236  1.09861  0.40547
     98   2.20388  1.98173  2.27509  0.43231     98 t - - -
          1.38629  1.38629  1.38629  1.38629
          0.05993  3.53756  3.53756  1.46634  0.26236  1.09861  0.40547
     99   2.13922  2.55731  0.33784  2.39220     99 g - - -
          1.38629  1.38629  1.38629  1.38629
          0.05993  3.53756  3.53756  1.46634  0.26236  1.09861  0.40547
    100   2.20388  1.98173  2.27509  0.43231    100 t - - -
          1.38629  1.38629  1.38629  1.38629
          0.05993  3.53756  3.53756  1.46634  0.26236  1.09861  0.40547
    101   2.13922  2.55731  0.33784  2.39220    101 g - - -
          1.38629  1.38629  1.38629  1.38629
          0.05993  3.53756  3.53756  1.46634  0.26236  1.09861  0.40547
    102   0.37764  2.43264  2.09178  2.27061    102 a - - -
          1.38629  1.38629  1.38629  1.38629
          0.05993  3.53756  3.53756  1.46634  0.26236  1.09861  0.40547
    103   2.20388  1.98173  2.27509  0.43231    103 t - - -
          1.38629  1.38629  1.38629  1.38629
          0.05993  3.53756  3.53756  1.46634  0.26236  1.09861  0.40547
    104   2.13922  2.55731  0.33784  2.39220    104 g - - -
          1.38629  1.38629  1.38629  1.38629
          0.05993  3.53756  3.53756  1.46634  0.26236  1.09861  0.40547
    105   2.20388  1.98173  2.27509  0.43231    105 t - - -
          1.38629  1.38629  1.38629  1.38629
          0.05993  3.53756  3.53756  1.46634  0.26236  1.09861  0.40547
    106   2.13922  2.55731  0.33784  2.39220    106 g - - -
          1.38629  1.38629  1.38629  1.38629
          0.05993  3.53756  3.53756  1.46634  0.26236  1.09861  0.40547
    107   2.20388  1.98173  2.27509  0.43231    107 t - - -
          1.38629  1.38629  1.38629  1.38629
          0.05993  3.53756  3.53756  1.46634  0.26236  1.09861  0.40547
    108   2.13922  2.55731  0.33784  2.39220    108 g - - -
          1.38629  1.38629  1.38629  1.38629
          0.05993  3.53756  3.53756  1.46634  0.26236  1.09861  0.40547
    109   2.20388  1.98173  2.27509  0.43231    109 t - - -
          1.38629  1.38629  1.38629  1.38629
          0.05993  3.53756  3.53756  1.46634  0.26236  1.09861  0.40547
    110   0.37764  2.43264  2.09178  2.27061    110 a - - -
          1.38629  1.38629  1.38629  1.38629
          0.05993  3.53756  3.53756  1.46634  0.26236  1.09861  0.40547
    111   2.20388  1.98173  2.27509  0.43231    111 t - - -
          1.38629  1.38629  1.38629  1.38629
          0.05993  3.53756  3.53756  1.46634  0.26236  1.09861  0.40547
    112   2.20388  1.98173  2.27509  0.43231    112 t - - -
          1.38629  1.38629  1.38629  1.38629
          0.05993  3.53756  3.53756  1.46634  0.26236  1.09861  0.40547
    113   0.37764  2.43264  2.09178  2.27061    113 a - - -
          1.38629  1.38629  1.38629  1.38629
          0.05993  3.53756  3.53756  1.46634  0.26236  1.09861  0.40547
    114   0.37764  2.43264  2.09178  2.27061    114 a - - -
          1.38629  1.38629  1.38629  1.38629
          0.05993  3.53756  3.53756  1.46634  0.26236  1.09861  0.40547
    115   0.37764  2.43264  2.09178  2.27061    115 a - - -
          1.38629  1.38629  1.38629  1.38629
          0.05993  3.53756  3.53756  1.46634  0.26236  1.09861  0.40547
    116   2.34656  0.39319  2.42158  1.96168    116 c - - -
          1.38629  1.38629  1.38629  1.38629
          0.05993  3.53756  3.53756  1.46634  0.26236  1.09861  0.40547
    117   2.20388  1.98173  2.27509  0.43231    117 t - - -
          1.38629  1.38629  1.38629  1.38629
          0.05993  3.53756  3.53756  1.46634  0.26236  1.09861  0.40547
    118   2.34656  0.39319  2.42158  1.96168    118 c - - -
          1.38629  1.38629  1.38629  1.38629
          0.05993  3.53756  3.53756  1.46634  0.26236  1.09861  0.40547
    119   0.37764  2.43264  2.09178  2.27061    119 a - - -
          1.38629  1.38629  1.38629  1.38629
          0.05993  3.53756  3.53756  1.46634  0.26236  1.09861  0.40547
    120   2.34656  0.39319  2.42158  1.96168    120 c - - -
          1.38629  1.38629  1.38629  1.38629
          0.05993  3.53756  3.53756  1.46634  0.26236  1.09861  0.40547
    121   0.37764  2.43264  2.09178  2.27061    121 a - - -
          1.38629  1.38629  1.38629  1.38629
          0.05993  3.53756  3.53756  1.46634  0.26236  1.09861  0.40547
    122   2.13922  2.55731  0.33784  2.39220    122 g - - -
          1.38629  1.38629  1.38629  1.38629
          0.05993  3.53756  3.53756  1.46634  0.26236  1.09861  0.40547
    123   0.37764  2.43264  2.09178  2.27061    123 a - - -
          1.38629  1.38629  1.38629  1.38629
          0.05993  3.53756  3.53756  1.46634  0.26236  1.09861  0.40547
    124   2.20388  1.98173  2.27509  0.43231    124 t - - -
          1.38629  1.38629  1.38629  1.38629
          0.05993  3.53756  3.53756  1.46634  0.26236  1.09861  0.40547
    125   2.20388  1.98173  2.27509  0.43231    125 t - - -
          1.38629  1.38629  1.38629  1.38629
          0.05993  3.53756  3.53756  1.46634  0.26236  1.09861  0.40547
    126   2.20388  1.98173  2.27509  0.43231    126 t - - -
          1.38629  1.38629  1.38629  1.38629
          0.05993  3.53756  3.53756  1.46634  0.26236  1.09861  0.40547
    127   2.13922  2.55731  0.33784  2.39220    127 g - - -
          1.38629  1.38629  1.38629  1.38629
          0.05993  3.53756  3.53756  1.46634  0.26236  1.09861  0.40547
    128   0.37764  2.43264  2.09178  2.27061    128 a - - -
          1.38629  1.38629  1.38629  1.38629
          0.05993  3.53756  3.53756  1.46634  0.26236  1.09861  0.40547
    129   0.37764  2.43264  2.09178  2.27061    129 a - - -
          1.38629  1.38629  1.38629  1.38629
          0.05993  3.53756  3.53756  1.46634  0.26236  1.09861  0.40547
    130   2.34656  0.39319  2.42158  1.96168    130 c - - -
          1.38629  1.38629  1.38629  1.38629
          0.05993  3.53756  3.53756  1.46634  0.26236  1.09861  0.40547
    131   0.37764  2.43264  2.09178  2.27061    131 a - - -
          1.38629  1.38629  1.38629  1.38629
          0.05993  3.53756  3.53756  1.46634  0.26236  1.09861  0.40547
    132   2.20388  1.98173  2.27509  0.43231    132 t - - -
          1.38629  1.38629  1.38629  1.38629
          0.05993  3.53756  3.53756  1.46634  0.26236  1.09861  0.40547
    133   2.20388  1.98173  2.27509  0.43231    133 t - - -
          1.38629  1.38629  1.38629  1.38629
          0.05993  3.53756  3.53756  1.46634  0.26236  1.09861  0.40547
    134   2.20388  1.98173  2.27509  0.43231    134 t - - -
          1.38629  1.38629  1.38629  1.38629
          0.05993  3.53756  3.53756  1.46634  0.26236  1.09861  0.40547
    135   2.34656  0.39319  2.42158  1.96168    135 c - - -
          1.38629  1.38629  1.38629  1.38629
          0.05993  3.53756  3.53756  1.46634  0.26236  1.09861  0.40547
    136   2.20388  1.98173  2.27509  0.43231    136 t - - -
          1.38629  1.38629  1.38629  1.38629
          0.05993  3.53756  3.53756  1.46634  0.26236  1.09861  0.40547
    137   2.20388  1.98173  2.27509  0.43231    137 t - - -
          1.38629  1.38629  1.38629  1.38629
          0.05993  3.53756  3.53756  1.46634  0.26236  1.09861  0.40547
    138   2.20388  1.98173  2.27509  0.43231    138 t - - -
          1.38629  1.38629  1.38629  1.38629
          0.05993  3.53756  3.53756  1.46634  0.26236  1.09861  0.40547
    139   2.13922  2.55731  0.33784  2.39220    139 g - - -
          1.38629  1.38629  1.38629  1.38629
          0.05993  3.53756  3.53756  1.46634  0.26236  1.09861  0.40547
    140   2.34656  0.39319  2.42158  1.96168    140 c - - -
          1.38629  1.38629  1.38629  1.38629
          0.05993  3.53756  3.53756  1.46634  0.26236  1.09861  0.40547
    141   0.37764  2.43264  2.09178  2.27061    141 a - - -
          1.38629  1.38629  1.38629  1.38629
          0.05993  3.53756  3.53756  1.46634  0.26236  1.09861  0.40547
    142   2.20388  1.98173  2.27509  0.43231    142 t - - -
          1.38629  1.38629  1.38629  1.38629
          0.05993  3.53756  3.53756  1.46634  0.26236  1.09861  0.40547
    143   0.37764  2.43264  2.09178  2.27061    143 a - - -
          1.38629  1.38629  1.38629  1.38629
          0.05993  3.53756  3.53756  1.46634  0.26236  1.09861  0.40547
    144   2.13922  2.55731  0.33784  2.39220    144 g - - -
          1.38629  1.38629  1.38629  1.38629
          0.05993  3.53756  3.53756  1.46634  0.26236  1.09861  0.40547
    145   0.37764  2.43264  2.09178  2.27061    145 a - - -
          1.38629  1.38629  1.38629  1.38629
          0.05993  3.53756  3.53756  1.46634  0.26236  1.09861  0.40547
    146   2.13922  2.55731  0.33784  2.39220    146 g - - -
          1.38629  1.38629  1.38629  1.38629
          0.05993  3.53756  3.53756  1.46634  0.26236  1.09861  0.40547
    147   2.34656  0.39319  2.42158  1.96168    147 c - - -
          1.38629  1.38629  1.38629  1.38629
          0.05993  3.53756  3.53756  1.46634  0.26236  1.09861  0.40547
    148   0.37764  2.43264  2.09178  2.27061    148 a - - -
          1.38629  1.38629  1.38629  1.38629
          0.05993  3.53756  3.53756  1.46634  0.26236  1.09861  0.40547
    149   2.13922  2.55731  0.33784  2.39220    149 g - - -
          1.38629  1.38629  1.38629  1.38629
          0.05993  3.53756  3.53756  1.46634  0.26236  1.09861  0.40547
    150   2.20388  1.98173  2.27509  0.43231    150 t - - -
          1.38629  1.38629  1.38629  1.38629
          0.05993  3.53756  3.53756  1.46634  0.26236  1.09861  0.40547
    151   0.37764  2.43264  2.09178  2.27061    151 a - - -
          1.38629  1.38629  1.38629  1.38629
          0.05993  3.53756  3.53756  1.46634  0.26236  1.09861  0.40547
    152   2.20388  1.98173  2.27509  0.43231    152 t - - -
          1.38629  1.38629  1.38629  1.38629
          0.05993  3.53756  3.53756  1.46634  0.26236  1.09861  0.40547
    153   2.13922  2.55731  0.33784  2.39220    153 g - - -
          1.38629  1.38629  1.38629  1.38629
          0.05993  3.53756  3.53756  1.46634  0.26236  1.09861  0.40547
    154   2.13922  2.55731  0.33784  2.39220    154 g - - -
          1.38629  1.38629  1.38629  1.38629
          0.05993  3.53756  3.53756  1.46634  0.26236  1.09861  0.40547
    155   0.37764  2.43264  2.09178  2.27061    155 a - - -
          1.38629  1.38629  1.38629  1.38629
          0.05993  3.53756  3.53756  1.46634  0.26236  1.09861  0.40547
    156   0.37764  2.43264  2.09178  2.27061    156 a - - -
          1.38629  1.38629  1.38629  1.38629
          0.05993  3.53756  3.53756  1.46634  0.26236  1.09861  0.40547
    157   0.37764  2.43264  2.09178  2.27061    157 a - - -
          1.38629  1.38629  1.38629  1.38629
          0.05993  3.53756  3.53756  1.46634  0.26236  1.09861  0.40547
    158   2.13922  2.55731  0.33784  2.39220    158 g - - -
          1.38629  1.38629  1.38629  1.38629
          0.05993  3.53756  3.53756  1.46634  0.26236  1.09861  0.40547
    159   0.37764  2.43264  2.09178  2.27061    159 a - - -
          1.38629  1.38629  1.38629  1.38629
          0.05993  3.53756  3.53756  1.46634  0.26236  1.09861  0.40547
    160   2.34656  0.39319  2.42158  1.96168    160 c - - -
          1.38629  1.38629  1.38629  1.38629
          0.05993  3.53756  3.53756  1.46634  0.26236  1.09861  0.40547
    161   2.20388  1.98173  2.27509  0.43231    161 t - - -
          1.38629  1.38629  1.38629  1.38629
          0.05993  3.53756  3.53756  1.46634  0.26236  1.09861  0.40547
    162   2.20388  1.98173  2.27509  0.43231    162 t - - -
          1.38629  1.38629  1.38629  1.38629
          0.05993  3.53756  3.53756  1.46634  0.26236  1.09861  0.40547
    163   0.37764  2.43264  2.09178  2.27061    163 a - - -
          1.38629  1.38629  1.38629  1.38629
          0.05993  3.53756  3.53756  1.46634  0.26236  1.09861  0.40547
    164   2.13922  2.55731  0.33784  2.39220    164 g - - -
          1.38629  1.38629  1.38629  1.38629
          0.05993  3.53756  3.53756  1.46634  0.26236  1.09861  0.40547
    165   2.20388  1.98173  2.27509  0.43231    165 t - - -
          1.38629  1.38629  1.38629  1.38629
          0.05993  3.53756  3.53756  1.46634  0.26236  1.09861  0.40547
    166   2.20388  1.98173  2.27509  0.43231    166 t - - -
          1.38629  1.38629  1.38629  1.38629
          0.05993  3.53756  3.53756  1.46634  0.26236  1.09861  0.40547
    167   2.20388  1.98173  2.27509  0.43231    167 t - - -
          1.38629  1.38629  1.38629  1.38629
          0.05993  3.53756  3.53756  1.46634  0.26236  1.09861  0.40547
    168   2.13922  2.55731  0.33784  2.39220    168 g - - -
          1.38629  1.38629  1.38629  1.38629
          0.05993  3.53756  3.53756  1.46634  0.26236  1.09861  0.40547
    169   2.20388  1.98173  2.27509  0.43231    169 t - - -
          1.38629  1.38629  1.38629  1.38629
          0.05993  3.53756  3.53756  1.46634  0.26236  1.09861  0.40547
    170   2.13922  2.55731  0.33784  2.39220    170 g - - -
          1.38629  1.38629  1.38629  1.38629
          0.05993  3.53756  3.53756  1.46634  0.26236  1.09861  0.40547
    171   2.34656  0.39319  2.42158  1.96168    171 c - - -
          1.38629  1.38629  1.38629  1.38629
          0.03041  3.50804        *  1.46634  0.26236  0.00000        *
//
HMMER3/f [3.3.2 | Nov 2020]
NAME  S01/1C3H1L.5
LENG  171
ALPH  DNA
RF    no
MM    no
CONS  yes
CS    no
MAP   yes
DATE  Sun Ar 22 01:12:34 2018
NSEQ  2
EFFN  1.238281
CKSUM 1327594050
STATS LOCAL MSV      -10.3717  0.70740
STATS LOCAL VITERBI  -11.2185  0.70740
STATS LOCAL FORWARD   -3.8015  0.70740
HMM          A        C        G        T   
            m->m     m->i     m->d     i->m     i->i     d->m     d->d
  COMPO   1.20786  1.65399  1.44960  1.29019
          1.38629  1.38629  1.38629  1.38629
          0.05993  3.53756  3.53756  1.46634  0.26236  0.00000        *
      1   0.37764  2.43264  2.09178  2.27061      1 a - - -
          1.38629  1.38629  1.38629  1.38629
          0.05993  3.53756  3.53756  1.46634  0.26236  1.09861  0.40547
      2   0.37764  2.43264  2.09178  2.27061      2 a - - -
          1.38629  1.38629  1.38629  1.38629
          0.05993  3.53756  3.53756  1.46634  0.26236  1.09861  0.40547
      3   2.20388  1.98173  2.27509  0.43231      3 t - - -
          1.38629  1.38629  1.38629  1.38629
          0.05993  3.53756  3.53756  1.46634  0.26236  1.09861  0.40547
      4   2.20388  1.98173  2.27509  0.43231      4 t - - -
          1.38629  1.38629  1.38629  1.38629
          0.05993  3.53756  3.53756  1.46634  0.26236  1.09861  0.40547
      5   2.20388  1.98173  2.27509  0.43231      5 t - - -
          1.38629  1.38629  1.38629  1.38629
          0.05993  3.53756  3.53756  1.46634  0.26236  1.09861  0.40547
      6   2.13922  2.55731  0.33784  2.39220      6 g - - -
          1.38629  1.38629  1.38629  1.38629
          0.05993  3.53756  3.53756  1.46634  0.26236  1.09861  0.40547
      7   2.34656  0.39319  2.42158  1.96168      7 c - - -
          1.38629  1.38629  1.38629  1.38629
          0.05993  3.53756  3.53756  1.46634  0.26236  1.09861  0.40547
      8   0.37764  2.43264  2.09178  2.27061      8 a - - -
          1.38629  1.38629  1.38629  1.38629
          0.05993  3.53756  3.53756  1.46634  0.26236  1.09861  0.40547
      9   2.20388  1.98173  2.27509  0.43231      9 t - - -
          1.38629  1.38629  1.38629  1.38629
          0.05993  3.53756  3.53756  1.46634  0.26236  1.09861  0.40547
     10   2.13922  2.55731  0.33784  2.39220     10 g - - -
          1.38629  1.38629  1.38629  1.38629
          0.05993  3.53756  3.53756  1.46634  0.26236  1.09861  0.40547
     11   2.20388  1.98173  2.27509  0.43231     11 t - - -
          1.38629  1.38629  1.38629  1.38629
          0.05993  3.53756  3.53756  1.46634  0.26236  1.09861  0.40547
     12   2.13922  2.55731  0.33784  2.39220     12 g - - -
          1.38629  1.38629  1.38629  1.38629
          0.05993  3.53756  3.53756  1.46634  0.26236  1.09861  0.40547
     13   2.13922  2.55731  0.33784  2.39220     13 g - - -
          1.38629  1.38629  1.38629  1.38629
          0.05993  3.53756  3.53756  1.46634  0.26236  1.09861  0.40547
     14   0.37764  2.43264  2.09178  2.27061     14 a - - -
          1.38629  1.38629  1.38629  1.38629
          0.05993  3.53756  3.53756  1.46634  0.26236  1.09861  0.40547
     15   0.37764  2.43264  2.09178  2.27061     15 a - - -
          1.38629  1.38629  1.38629  1.38629
          0.05993  3.53756  3.53756  1.46634  0.26236  1.09861  0.40547
     16   0.37764  2.43264  2.09178  2.27061     16 a - - -
          1.38629  1.38629  1.38629  1.38629
          0.05993  3.53756  3.53756  1.46634  0.26236  1.09861  0.40547
     17   0.37764  2.43264  2.09178  2.27061     17 a - - -
          1.38629  1.38629  1.38629  1.38629
          0.05993  3.53756  3.53756  1.46634  0.26236  1.09861  0.40547
     18   2.20388  1.98173  2.27509  0.43231     18 t - - -
          1.38629  1.38629  1.38629  1.38629
          0.05993  3.53756  3.53756  1.46634  0.26236  1.09861  0.40547
     19   2.20388  1.98173  2.27509  0.43231     19 t - - -
          1.38629  1.38629  1.38629  1.38629
          0.05993  3.53756  3.53756  1.46634  0.26236  1.09861  0.40547
     20   2.34656  0.39319  2.42158  1.96168     20 c - - -
          1.38629  1.38629  1.38629  1.38629
          0.05993  3.53756  3.53756  1.46634  0.26236  1.09861  0.40547
     21   2.20388  1.98173  2.27509  0.43231     21 t - - -
          1.38629  1.38629  1.38629  1.38629
          0.05993  3.53756  3.53756  1.46634  0.26236  1.09861  0.40547
     22   0.37764  2.43264  2.09178  2.27061     22 a - - -
          1.38629  1.38629  1.38629  1.38629
          0.05993  3.53756  3.53756  1.46634  0.26236  1.09861  0.40547
     23   2.13922  2.55731  0.33784  2.39220     23 g - - -
          1.38629  1.38629  1.38629  1.38629
          0.05993  3.53756  3.53756  1.46634  0.26236  1.09861  0.40547
     24   2.34656  0.39319  2.42158  1.96168     24 c - - -
          1.38629  1.38629  1.38629  1.38629
          0.05993  3.53756  3.53756  1.46634  0.26236  1.09861  0.40547
     25   0.37764  2.43264  2.09178  2.27061     25 a - - -
          1.38629  1.38629  1.38629  1.38629
          0.05993  3.53756  3.53756  1.46634  0.26236  1.09861  0.40547
     26   2.13922  2.55731  0.33784  2.39220     26 g - - -
          1.38629  1.38629  1.38629  1.38629
          0.05993  3.53756  3.53756  1.46634  0.26236  1.09861  0.40547
     27   2.20388  1.98173  2.27509  0.43231     27 t - - -
          1.38629  1.38629  1.38629  1.38629
          0.05993  3.53756  3.53756  1.46634  0.26236  1.09861  0.40547
     28   0.37764  2.43264  2.09178  2.27061     28 a - - -
          1.38629  1.38629  1.38629  1.38629
          0.05993  3.53756  3.53756  1.46634  0.26236  1.09861  0.40547
     29   2.20388  1.98173  2.27509  0.43231     29 t - - -
          1.38629  1.38629  1.38629  1.38629
          0.05993  3.53756  3.53756  1.46634  0.26236  1.09861  0.40547
     30   2.13922  2.55731  0.33784  2.39220     30 g - - -
          1.38629  1.38629  1.38629  1.38629
          0.05993  3.53756  3.53756  1.46634  0.26236  1.09861  0.40547
     31   0.37764  2.43264  2.09178  2.27061     31 a - - -
          1.38629  1.38629  1.38629  1.38629
          0.05993  3.53756  3.53756  1.46634  0.26236  1.09861  0.40547
     32   2.13922  2.55731  0.33784  2.39220     32 g - - -
          1.38629  1.38629  1.38629  1.38629
          0.05993  3.53756  3.53756  1.46634  0.26236  1.09861  0.40547
     33   0.37764  2.43264  2.09178  2.27061     33 a - - -
          1.38629  1.38629  1.38629  1.38629
          0.05993  3.53756  3.53756  1.46634  0.26236  1.09861  0.40547
     34   2.34656  0.39319  2.42158  1.96168     34 c - - -
          1.38629  1.38629  1.38629  1.38629
          0.05993  3.53756  3.53756  1.46634  0.26236  1.09861  0.40547
     35   2.34656  0.39319  2.42158  1.96168     35 c - - -
          1.38629  1.38629  1.38629  1.38629
          0.05993  3.53756  3.53756  1.46634  0.26236  1.09861  0.40547
     36   0.37764  2.43264  2.09178  2.27061     36 a - - -
          1.38629  1.38629  1.38629  1.38629
          0.05993  3.53756  3.53756  1.46634  0.26236  1.09861  0.40547
     37   0.37764  2.43264  2.09178  2.27061     37 a - - -
          1.38629  1.38629  1.38629  1.38629
          0.05993  3.53756  3.53756  1.46634  0.26236  1.09861  0.40547
     38   2.20388  1.98173  2.27509  0.43231     38 t - - -
          1.38629  1.38629  1.38629  1.38629
          0.05993  3.53756  3.53756  1.46634  0.26236  1.09861  0.40547
     39   2.13922  2.55731  0.33784  2.39220     39 g - - -
          1.38629  1.38629  1.38629  1.38629
          0.05993  3.53756  3.53756  1.46634  0.26236  1.09861  0.40547
     40   2.13922  2.55731  0.33784  2.39220     40 g - - -
          1.38629  1.38629  1.38629  1.38629
          0.05993  3.53756  3.53756  1.46634  0.26236  1.09861  0.40547
     41   2.20388  1.98173  2.27509  0.43231     41 t - - -
          1.38629  1.38629  1.38629  1.38629
          0.05993  3.53756  3.53756  1.46634  0.26236  1.09861  0.40547
     42   0.37764  2.43264  2.09178  2.27061     42 a - - -
          1.38629  1.38629  1.38629  1.38629
          0.05993  3.53756  3.53756  1.46634  0.26236  1.09861  0.40547
     43   2.34656  0.39319  2.42158  1.96168     43 c - - -
          1.38629  1.38629  1.38629  1.38629
          0.05993  3.53756  3.53756  1.46634  0.26236  1.09861  0.40547
     44   0.37764  2.43264  2.09178  2.27061     44 a - - -
          1.38629  1.38629  1.38629  1.38629
          0.05993  3.53756  3.53756  1.46634  0.26236  1.09861  0.40547
     45   0.37764  2.43264  2.09178  2.27061     45 a - - -
          1.38629  1.38629  1.38629  1.38629
          0.05993  3.53756  3.53756  1.46634  0.26236  1.09861  0.40547
     46   0.37764  2.43264  2.09178  2.27061     46 a - - -
          1.38629  1.38629  1.38629  1.38629
          0.05993  3.53756  3.53756  1.46634  0.26236  1.09861  0.40547
     47   0.37764  2.43264  2.09178  2.27061     47 a - - -
          1.38629  1.38629  1.38629  1.38629
          0.05993  3.53756  3.53756  1.46634  0.26236  1.09861  0.40547
     48   2.13922  2.55731  0.33784  2.39220     48 g - - -
          1.38629  1.38629  1.38629  1.38629
          0.05993  3.53756  3.53756  1.46634  0.26236  1.09861  0.40547
     49   2.13922  2.55731  0.33784  2.39220     49 g - - -
          1.38629  1.38629  1.38629  1.38629
          0.05993  3.53756  3.53756  1.46634  0.26236  1.09861  0.40547
     50   0.37764  2.43264  2.09178  2.27061     50 a - - -
          1.38629  1.38629  1.38629  1.38629
          0.05993  3.53756  3.53756  1.46634  0.26236  1.09861  0.40547
     51   0.37764  2.43264  2.09178  2.27061     51 a - - -
          1.38629  1.38629  1.38629  1.38629
          0.05993  3.53756  3.53756  1.46634  0.26236  1.09861  0.40547
     52   0.37764  2.43264  2.09178  2.27061     52 a - - -
          1.38629  1.38629  1.38629  1.38629
          0.05993  3.53756  3.53756  1.46634  0.26236  1.09861  0.40547
     53   2.20388  1.98173  2.27509  0.43231     53 t - - -
          1.38629  1.38629  1.38629  1.38629
          0.05993  3.53756  3.53756  1.46634  0.26236  1.09861  0.40547
     54   0.37764  2.43264  2.09178  2.27061     54 a - - -
          1.38629  1.38629  1.38629  1.38629
          0.05993  3.53756  3.53756  1.46634  0.26236  1.09861  0.40547
     55   2.20388  1.98173  2.27509  0.43231     55 t - - -
          1.38629  1.38629  1.38629  1.38629
          0.05993  3.53756  3.53756  1.46634  0.26236  1.09861  0.40547
     56   2.34656  0.39319  2.42158  1.96168     56 c - - -
          1.38629  1.38629  1.38629  1.38629
          0.05993  3.53756  3.53756  1.46634  0.26236  1.09861  0.40547
     57   2.20388  1.98173  2.27509  0.43231     57 t - - -
          1.38629  1.38629  1.38629  1.38629
          0.05993  3.53756  3.53756  1.46634  0.26236  1.09861  0.40547
     58   2.20388  1.98173  2.27509  0.43231     58 t - - -
          1.38629  1.38629  1.38629  1.38629
          0.05993  3.53756  3.53756  1.46634  0.26236  1.09861  0.40547
     59   2.34656  0.39319  2.42158  1.96168     59 c - - -
          1.38629  1.38629  1.38629  1.38629
          0.05993  3.53756  3.53756  1.46634  0.26236  1.09861  0.40547
     60   2.13922  2.55731  0.33784  2.39220     60 g - - -
          1.38629  1.38629  1.38629  1.38629
          0.05993  3.53756  3.53756  1.46634  0.26236  1.09861  0.40547
     61   2.20388  1.98173  2.27509  0.43231     61 t - - -
          1.38629  1.38629  1.38629  1.38629
          0.05993  3.53756  3.53756  1.46634  0.26236  1.09861  0.40547
     62   0.37764  2.43264  2.09178  2.27061     62 a - - -
          1.38629  1.38629  1.38629  1.38629
          0.05993  3.53756  3.53756  1.46634  0.26236  1.09861  0.40547
     63   2.20388  1.98173  2.27509  0.43231     63 t - - -
          1.38629  1.38629  1.38629  1.38629
          0.05993  3.53756  3.53756  1.46634  0.26236  1.09861  0.40547
     64   0.37764  2.43264  2.09178  2.27061     64 a - - -
          1.38629  1.38629  1.38629  1.38629
          0.05993  3.53756  3.53756  1.46634  0.26236  1.09861  0.40547
     65   0.37764  2.43264  2.09178  2.27061     65 a - - -
          1.38629  1.38629  1.38629  1.38629
          0.05993  3.53756  3.53756  1.46634  0.26236  1.09861  0.40547
     66   0.37764  2.43264  2.09178  2.27061     66 a - - -
          1.38629  1.38629  1.38629  1.38629
          0.05993  3.53756  3.53756  1.46634  0.26236  1.09861  0.40547
     67   0.37764  2.43264  2.09178  2.27061     67 a - - -
          1.38629  1.38629  1.38629  1.38629
          0.05993  3.53756  3.53756  1.46634  0.26236  1.09861  0.40547
     68   0.37764  2.43264  2.09178  2.27061     68 a - - -
          1.38629  1.38629  1.38629  1.38629
          0.05993  3.53756  3.53756  1.46634  0.26236  1.09861  0.40547
     69   2.34656  0.39319  2.42158  1.96168     69 c - - -
          1.38629  1.38629  1.38629  1.38629
          0.05993  3.53756  3.53756  1.46634  0.26236  1.09861  0.40547
     70   2.20388  1.98173  2.27509  0.43231     70 t - - -
          1.38629  1.38629  1.38629  1.38629
          0.05993  3.53756  3.53756  1.46634  0.26236  1.09861  0.40547
     71   0.37764  2.43264  2.09178  2.27061     71 a - - -
          1.38629  1.38629  1.38629  1.38629
          0.05993  3.53756  3.53756  1.46634  0.26236  1.09861  0.40547
     72   2.13922  2.55731  0.33784  2.39220     72 g - - -
          1.38629  1.38629  1.38629  1.38629
          0.05993  3.53756  3.53756  1.46634  0.26236  1.09861  0.40547
     73   0.37764  2.43264  2.09178  2.27061     73 a - - -
          1.38629  1.38629  1.38629  1.38629
          0.05993  3.53756  3.53756  1.46634  0.26236  1.09861  0.40547
     74   2.34656  0.39319  2.42158  1.96168     74 c - - -
          1.38629  1.38629  1.38629  1.38629
          0.05993  3.53756  3.53756  1.46634  0.26236  1.09861  0.40547
     75   0.37764  2.43264  2.09178  2.27061     75 a - - -
          1.38629  1.38629  1.38629  1.38629
          0.05993  3.53756  3.53756  1.46634  0.26236  1.09861  0.40547
     76   2.13922  2.55731  0.33784  2.39220     76 g - - -
          1.38629  1.38629  1.38629  1.38629
          0.05993  3.53756  3.53756  1.46634  0.26236  1.09861  0.40547
     77   2.20388  1.98173  2.27509  0.43231     77 t - - -
          1.38629  1.38629  1.38629  1.38629
          0.05993  3.53756  3.53756  1.46634  0.26236  1.09861  0.40547
     78   0.37764  2.43264  2.09178  2.27061     78 a - - -
          1.38629  1.38629  1.38629  1.38629
          0.05993  3.53756  3.53756  1.46634  0.26236  1.09861  0.40547
     79   2.20388  1.98173  2.27509  0.43231     79 t - - -
          1.38629  1.38629  1.38629  1.38629
          0.05993  3.53756  3.53756  1.46634  0.26236  1.09861  0.40547
     80   2.34656  0.39319  2.42158  1.96168     80 c - - -
          1.38629  1.38629  1.38629  1.38629
          0.05993  3.53756  3.53756  1.46634  0.26236  1.09861  0.40547
     81   0.37764  2.43264  2.09178  2.27061     81 a - - -
          1.38629  1.38629  1.38629  1.38629
          0.05993  3.53756  3.53756  1.46634  0.26236  1.09861  0.40547
     82   2.20388  1.98173  2.27509  0.43231     82 t - - -
          1.38629  1.38629  1.38629  1.38629
          0.05993  3.53756  3.53756  1.46634  0.26236  1.09861  0.40547
     83   2.20388  1.98173  2.27509  0.43231     83 t - - -
          1.38629  1.38629  1.38629  1.38629
          0.05993  3.53756  3.53756  1.46634  0.26236  1.09861  0.40547
     84   2.34656  0.39319  2.42158  1.96168     84 c - - -
          1.38629  1.38629  1.38629  1.38629
          0.05993  3.53756  3.53756  1.46634  0.26236  1.09861  0.40547
     85   2.20388  1.98173  2.27509  0.43231     85 t - - -
          1.38629  1.38629  1.38629  1.38629
          0.05993  3.53756  3.53756  1.46634  0.26236  1.09861  0.40547
     86   2.34656  0.39319  2.42158  1.96168     86 c - - -
          1.38629  1.38629  1.38629  1.38629
          0.05993  3.53756  3.53756  1.46634  0.26236  1.09861  0.40547
     87   0.37764  2.43264  2.09178  2.27061     87 a - - -
          1.38629  1.38629  1.38629  1.38629
          0.05993  3.53756  3.53756  1.46634  0.26236  1.09861  0.40547
     88   2.13922  2.55731  0.33784  2.39220     88 g - - -
          1.38629  1.38629  1.38629  1.38629
          0.05993  3.53756  3.53756  1.46634  0.26236  1.09861  0.40547
     89   0.37764  2.43264  2.09178  2.27061     89 a - - -
          1.38629  1.38629  1.38629  1.38629
          0.05993  3.53756  3.53756  1.46634  0.26236  1.09861  0.40547
     90   0.37764  2.43264  2.09178  2.27061     90 a - - -
          1.38629  1.38629  1.38629  1.38629
          0.05993  3.53756  3.53756  1.46634  0.26236  1.09861  0.40547
     91   0.37764  2.43264  2.09178  2.27061     91 a - - -
          1.38629  1.38629  1.38629  1.38629
          0.05993  3.53756  3.53756  1.46634  0.26236  1.09861  0.40547
     92   2.34656  0.39319  2.42158  1.96168     92 c - - -
          1.38629  1.38629  1.38629  1.38629
          0.05993  3.53756  3.53756  1.46634  0.26236  1.09861  0.40547
     93   2.20388  1.98173  2.27509  0.43231     93 t - - -
          1.38629  1.38629  1.38629  1.38629
          0.05993  3.53756  3.53756  1.46634  0.26236  1.09861  0.40547
     94   2.13922  2.55731  0.33784  2.39220     94 g - - -
          1.38629  1.38629  1.38629  1.38629
          0.05993  3.53756  3.53756  1.46634  0.26236  1.09861  0.40547
     95   2.34656  0.39319  2.42158  1.96168     95 c - - -
          1.38629  1.38629  1.38629  1.38629
          0.05993  3.53756  3.53756  1.46634  0.26236  1.09861  0.40547
     96   2.20388  1.98173  2.27509  0.43231     96 t - - -
          1.38629  1.38629  1.38629  1.38629
          0.05993  3.53756  3.53756  1.46634  0.26236  1.09861  0.40547
     97   2.20388  1.98173  2.27509  0.43231     97 t - - -
          1.38629  1.38629  1.38629  1.38629
          0.05993  3.53756  3.53756  1.46634  0.26236  1.09861  0.40547
     98   2.20388  1.98173  2.27509  0.43231     98 t - - -
          1.38629  1.38629  1.38629  1.38629
          0.05993  3.53756  3.53756  1.46634  0.26236  1.09861  0.40547
     99   2.13922  2.55731  0.33784  2.39220     99 g - - -
          1.38629  1.38629  1.38629  1.38629
          0.05993  3.53756  3.53756  1.46634  0.26236  1.09861  0.40547
    100   2.20388  1.98173  2.27509  0.43231    100 t - - -
          1.38629  1.38629  1.38629  1.38629
          0.05993  3.53756  3.53756  1.46634  0.26236  1.09861  0.40547
    101   2.13922  2.55731  0.33784  2.39220    101 g - - -
          1.38629  1.38629  1.38629  1.38629
          0.05993  3.53756  3.53756  1.46634  0.26236  1.09861  0.40547
    102   0.37764  2.43264  2.09178  2.27061    102 a - - -
          1.38629  1.38629  1.38629  1.38629
          0.05993  3.53756  3.53756  1.46634  0.26236  1.09861  0.40547
    103   2.20388  1.98173  2.27509  0.43231    103 t - - -
          1.38629  1.38629  1.38629  1.38629
          0.05993  3.53756  3.53756  1.46634  0.26236  1.09861  0.40547
    104   2.13922  2.55731  0.33784  2.39220    104 g - - -
          1.38629  1.38629  1.38629  1.38629
          0.05993  3.53756  3.53756  1.46634  0.26236  1.09861  0.40547
    105   2.20388  1.98173  2.27509  0.43231    105 t - - -
          1.38629  1.38629  1.38629  1.38629
          0.05993  3.53756  3.53756  1.46634  0.26236  1.09861  0.40547
    106   2.13922  2.55731  0.33784  2.39220    106 g - - -
          1.38629  1.38629  1.38629  1.38629
          0.05993  3.53756  3.53756  1.46634  0.26236  1.09861  0.40547
    107   2.20388  1.98173  2.27509  0.43231    107 t - - -
          1.38629  1.38629  1.38629  1.38629
          0.05993  3.53756  3.53756  1.46634  0.26236  1.09861  0.40547
    108   2.13922  2.55731  0.33784  2.39220    108 g - - -
          1.38629  1.38629  1.38629  1.38629
          0.05993  3.53756  3.53756  1.46634  0.26236  1.09861  0.40547
    109   2.20388  1.98173  2.27509  0.43231    109 t - - -
          1.38629  1.38629  1.38629  1.38629
          0.05993  3.53756  3.53756  1.46634  0.26236  1.09861  0.40547
    110   0.37764  2.43264  2.09178  2.27061    110 a - - -
          1.38629  1.38629  1.38629  1.38629
          0.05993  3.53756  3.53756  1.46634  0.26236  1.09861  0.40547
    111   2.20388  1.98173  2.27509  0.43231    111 t - - -
          1.38629  1.38629  1.38629  1.38629
          0.05993  3.53756  3.53756  1.46634  0.26236  1.09861  0.40547
    112   2.20388  1.98173  2.27509  0.43231    112 t - - -
          1.38629  1.38629  1.38629  1.38629
          0.05993  3.53756  3.53756  1.46634  0.26236  1.09861  0.40547
    113   0.37764  2.43264  2.09178  2.27061    113 a - - -
          1.38629  1.38629  1.38629  1.38629
          0.05993  3.53756  3.53756  1.46634  0.26236  1.09861  0.40547
    114   0.37764  2.43264  2.09178  2.27061    114 a - - -
          1.38629  1.38629  1.38629  1.38629
          0.05993  3.53756  3.53756  1.46634  0.26236  1.09861  0.40547
    115   0.37764  2.43264  2.09178  2.27061    115 a - - -
          1.38629  1.38629  1.38629  1.38629
          0.05993  3.53756  3.53756  1.46634  0.26236  1.09861  0.40547
    116   2.34656  0.39319  2.42158  1.96168    116 c - - -
          1.38629  1.38629  1.38629  1.38629
          0.05993  3.53756  3.53756  1.46634  0.26236  1.09861  0.40547
    117   2.20388  1.98173  2.27509  0.43231    117 t - - -
          1.38629  1.38629  1.38629  1.38629
          0.05993  3.53756  3.53756  1.46634  0.26236  1.09861  0.40547
    118   2.34656  0.39319  2.42158  1.96168    118 c - - -
          1.38629  1.38629  1.38629  1.38629
          0.05993  3.53756  3.53756  1.46634  0.26236  1.09861  0.40547
    119   0.37764  2.43264  2.09178  2.27061    119 a - - -
          1.38629  1.38629  1.38629  1.38629
          0.05993  3.53756  3.53756  1.46634  0.26236  1.09861  0.40547
    120   2.34656  0.39319  2.42158  1.96168    120 c - - -
          1.38629  1.38629  1.38629  1.38629
          0.05993  3.53756  3.53756  1.46634  0.26236  1.09861  0.40547
    121   0.37764  2.43264  2.09178  2.27061    121 a - - -
          1.38629  1.38629  1.38629  1.38629
          0.05993  3.53756  3.53756  1.46634  0.26236  1.09861  0.40547
    122   2.13922  2.55731  0.33784  2.39220    122 g - - -
          1.38629  1.38629  1.38629  1.38629
          0.05993  3.53756  3.53756  1.46634  0.26236  1.09861  0.40547
    123   0.37764  2.43264  2.09178  2.27061    123 a - - -
          1.38629  1.38629  1.38629  1.38629
          0.05993  3.53756  3.53756  1.46634  0.26236  1.09861  0.40547
    124   2.13922  2.55731  0.33784  2.39220    124 g - - -
          1.38629  1.38629  1.38629  1.38629
          0.05993  3.53756  3.53756  1.46634  0.26236  1.09861  0.40547
    125   2.20388  1.98173  2.27509  0.43231    125 t - - -
          1.38629  1.38629  1.38629  1.38629
          0.05993  3.53756  3.53756  1.46634  0.26236  1.09861  0.40547
    126   2.20388  1.98173  2.27509  0.43231    126 t - - -
          1.38629  1.38629  1.38629  1.38629
          0.05993  3.53756  3.53756  1.46634  0.26236  1.09861  0.40547
    127   2.13922  2.55731  0.33784  2.39220    127 g - - -
          1.38629  1.38629  1.38629  1.38629
          0.05993  3.53756  3.53756  1.46634  0.26236  1.09861  0.40547
    128   0.37764  2.43264  2.09178  2.27061    128 a - - -
          1.38629  1.38629  1.38629  1.38629
          0.05993  3.53756  3.53756  1.46634  0.26236  1.09861  0.40547
    129   0.37764  2.43264  2.09178  2.27061    129 a - - -
          1.38629  1.38629  1.38629  1.38629
          0.05993  3.53756  3.53756  1.46634  0.26236  1.09861  0.40547
    130   2.34656  0.39319  2.42158  1.96168    130 c - - -
          1.38629  1.38629  1.38629  1.38629
          0.05993  3.53756  3.53756  1.46634  0.26236  1.09861  0.40547
    131   0.37764  2.43264  2.09178  2.27061    131 a - - -
          1.38629  1.38629  1.38629  1.38629
          0.05993  3.53756  3.53756  1.46634  0.26236  1.09861  0.40547
    132   2.20388  1.98173  2.27509  0.43231    132 t - - -
          1.38629  1.38629  1.38629  1.38629
          0.05993  3.53756  3.53756  1.46634  0.26236  1.09861  0.40547
    133   2.20388  1.98173  2.27509  0.43231    133 t - - -
          1.38629  1.38629  1.38629  1.38629
          0.05993  3.53756  3.53756  1.46634  0.26236  1.09861  0.40547
    134   2.20388  1.98173  2.27509  0.43231    134 t - - -
          1.38629  1.38629  1.38629  1.38629
          0.05993  3.53756  3.53756  1.46634  0.26236  1.09861  0.40547
    135   2.34656  0.39319  2.42158  1.96168    135 c - - -
          1.38629  1.38629  1.38629  1.38629
          0.05993  3.53756  3.53756  1.46634  0.26236  1.09861  0.40547
    136   2.20388  1.98173  2.27509  0.43231    136 t - - -
          1.38629  1.38629  1.38629  1.38629
          0.05993  3.53756  3.53756  1.46634  0.26236  1.09861  0.40547
    137   2.20388  1.98173  2.27509  0.43231    137 t - - -
          1.38629  1.38629  1.38629  1.38629
          0.05993  3.53756  3.53756  1.46634  0.26236  1.09861  0.40547
    138   2.20388  1.98173  2.27509  0.43231    138 t - - -
          1.38629  1.38629  1.38629  1.38629
          0.05993  3.53756  3.53756  1.46634  0.26236  1.09861  0.40547
    139   2.13922  2.55731  0.33784  2.39220    139 g - - -
          1.38629  1.38629  1.38629  1.38629
          0.05993  3.53756  3.53756  1.46634  0.26236  1.09861  0.40547
    140   2.34656  0.39319  2.42158  1.96168    140 c - - -
          1.38629  1.38629  1.38629  1.38629
          0.05993  3.53756  3.53756  1.46634  0.26236  1.09861  0.40547
    141   0.37764  2.43264  2.09178  2.27061    141 a - - -
          1.38629  1.38629  1.38629  1.38629
          0.05993  3.53756  3.53756  1.46634  0.26236  1.09861  0.40547
    142   2.20388  1.98173  2.27509  0.43231    142 t - - -
          1.38629  1.38629  1.38629  1.38629
          0.05993  3.53756  3.53756  1.46634  0.26236  1.09861  0.40547
    143   0.37764  2.43264  2.09178  2.27061    143 a - - -
          1.38629  1.38629  1.38629  1.38629
          0.05993  3.53756  3.53756  1.46634  0.26236  1.09861  0.40547
    144   2.13922  2.55731  0.33784  2.39220    144 g - - -
          1.38629  1.38629  1.38629  1.38629
          0.05993  3.53756  3.53756  1.46634  0.26236  1.09861  0.40547
    145   0.37764  2.43264  2.09178  2.27061    145 a - - -
          1.38629  1.38629  1.38629  1.38629
          0.05993  3.53756  3.53756  1.46634  0.26236  1.09861  0.40547
    146   2.13922  2.55731  0.33784  2.39220    146 g - - -
          1.38629  1.38629  1.38629  1.38629
          0.05993  3.53756  3.53756  1.46634  0.26236  1.09861  0.40547
    147   2.34656  0.39319  2.42158  1.96168    147 c - - -
          1.38629  1.38629  1.38629  1.38629
          0.05993  3.53756  3.53756  1.46634  0.26236  1.09861  0.40547
    148   0.37764  2.43264  2.09178  2.27061    148 a - - -
          1.38629  1.38629  1.38629  1.38629
          0.05993  3.53756  3.53756  1.46634  0.26236  1.09861  0.40547
    149   2.13922  2.55731  0.33784  2.39220    149 g - - -
          1.38629  1.38629  1.38629  1.38629
          0.05993  3.53756  3.53756  1.46634  0.26236  1.09861  0.40547
    150   2.20388  1.98173  2.27509  0.43231    150 t - - -
          1.38629  1.38629  1.38629  1.38629
          0.05993  3.53756  3.53756  1.46634  0.26236  1.09861  0.40547
    151   2.20388  1.98173  2.27509  0.43231    151 t - - -
          1.38629  1.38629  1.38629  1.38629
          0.05993  3.53756  3.53756  1.46634  0.26236  1.09861  0.40547
    152   2.20388  1.98173  2.27509  0.43231    152 t - - -
          1.38629  1.38629  1.38629  1.38629
          0.05993  3.53756  3.53756  1.46634  0.26236  1.09861  0.40547
    153   2.13922  2.55731  0.33784  2.39220    153 g - - -
          1.38629  1.38629  1.38629  1.38629
          0.05993  3.53756  3.53756  1.46634  0.26236  1.09861  0.40547
    154   2.13922  2.55731  0.33784  2.39220    154 g - - -
          1.38629  1.38629  1.38629  1.38629
          0.05993  3.53756  3.53756  1.46634  0.26236  1.09861  0.40547
    155   0.37764  2.43264  2.09178  2.27061    155 a - - -
          1.38629  1.38629  1.38629  1.38629
          0.05993  3.53756  3.53756  1.46634  0.26236  1.09861  0.40547
    156   0.37764  2.43264  2.09178  2.27061    156 a - - -
          1.38629  1.38629  1.38629  1.38629
          0.05993  3.53756  3.53756  1.46634  0.26236  1.09861  0.40547
    157   0.37764  2.43264  2.09178  2.27061    157 a - - -
          1.38629  1.38629  1.38629  1.38629
          0.05993  3.53756  3.53756  1.46634  0.26236  1.09861  0.40547
    158   2.13922  2.55731  0.33784  2.39220    158 g - - -
          1.38629  1.38629  1.38629  1.38629
          0.05993  3.53756  3.53756  1.46634  0.26236  1.09861  0.40547
    159   0.37764  2.43264  2.09178  2.27061    159 a - - -
          1.38629  1.38629  1.38629  1.38629
          0.05993  3.53756  3.53756  1.46634  0.26236  1.09861  0.40547
    160   2.34656  0.39319  2.42158  1.96168    160 c - - -
          1.38629  1.38629  1.38629  1.38629
          0.05993  3.53756  3.53756  1.46634  0.26236  1.09861  0.40547
    161   2.20388  1.98173  2.27509  0.43231    161 t - - -
          1.38629  1.38629  1.38629  1.38629
          0.05993  3.53756  3.53756  1.46634  0.26236  1.09861  0.40547
    162   2.20388  1.98173  2.27509  0.43231    162 t - - -
          1.38629  1.38629  1.38629  1.38629
          0.05993  3.53756  3.53756  1.46634  0.26236  1.09861  0.40547
    163   0.37764  2.43264  2.09178  2.27061    163 a - - -
          1.38629  1.38629  1.38629  1.38629
          0.05993  3.53756  3.53756  1.46634  0.26236  1.09861  0.40547
    164   2.13922  2.55731  0.33784  2.39220    164 g - - -
          1.38629  1.38629  1.38629  1.38629
          0.05993  3.53756  3.53756  1.46634  0.26236  1.09861  0.40547
    165   2.20388  1.98173  2.27509  0.43231    165 t - - -
          1.38629  1.38629  1.38629  1.38629
          0.05993  3.53756  3.53756  1.46634  0.26236  1.09861  0.40547
    166   2.20388  1.98173  2.27509  0.43231    166 t - - -
          1.38629  1.38629  1.38629  1.38629
          0.05993  3.53756  3.53756  1.46634  0.26236  1.09861  0.40547
    167   2.20388  1.98173  2.27509  0.43231    167 t - - -
          1.38629  1.38629  1.38629  1.38629
          0.05993  3.53756  3.53756  1.46634  0.26236  1.09861  0.40547
    168   2.13922  2.55731  0.33784  2.39220    168 g - - -
          1.38629  1.38629  1.38629  1.38629
          0.05993  3.53756  3.53756  1.46634  0.26236  1.09861  0.40547
    169   2.20388  1.98173  2.27509  0.43231    169 t - - -
          1.38629  1.38629  1.38629  1.38629
          0.05993  3.53756  3.53756  1.46634  0.26236  1.09861  0.40547
    170   2.13922  2.55731  0.33784  2.39220    170 g - - -
          1.38629  1.38629  1.38629  1.38629
          0.05993  3.53756  3.53756  1.46634  0.26236  1.09861  0.40547
    171   2.34656  0.39319  2.42158  1.96168    171 c - - -
          1.38629  1.38629  1.38629  1.38629
          0.03041  3.50804        *  1.46634  0.26236  0.00000        *
//
HMMER3/f [3.3.2 | Nov 2020]
NAME  S01/1C3H1L.5
LENG  171
ALPH  DNA
RF    no
MM    no
CONS  yes
CS    no
MAP   yes
DATE  Sun Ar 22 01:12:34 2018
NSEQ  2
EFFN  1.230469
CKSUM 372810098
STATS LOCAL MSV      -10.3380  0.70746
STATS LOCAL VITERBI  -11.1383  0.70746
STATS LOCAL FORWARD   -3.6863  0.70746
HMM          A        C        G        T   
            m->m     m->i     m->d     i->m     i->i     d->m     d->d
  COMPO   1.20848  1.64048  1.43626  1.31065
          1.38629  1.38629  1.38629  1.38629
          0.06007  3.53528  3.53528  1.46634  0.26236  0.00000        *
      1   0.37973  2.42794  2.08758  2.26579      1 a - - -
          1.38629  1.38629  1.38629  1.38629
          0.06007  3.53528  3.53528  1.46634  0.26236  1.09861  0.40547
      2   0.37973  2.42794  2.08758  2.26579      2 a - - -
          1.38629  1.38629  1.38629  1.38629
          0.06007  3.53528  3.53528  1.46634  0.26236  1.09861  0.40547
      3   2.19971  1.97845  2.27093  0.43438      3 t - - -
          1.38629  1.38629  1.38629  1.38629
          0.06007  3.53528  3.53528  1.46634  0.26236  1.09861  0.40547
      4   2.19971  1.97845  2.27093  0.43438      4 t - - -
          1.38629  1.38629  1.38629  1.38629
          0.06007  3.53528  3.53528  1.46634  0.26236  1.09861  0.40547
      5   2.19971  1.97845  2.27093  0.43438      5 t - - -
          1.38629  1.38629  1.38629  1.38629
          0.06007  3.53528  3.53528  1.46634  0.26236  1.09861  0.40547
      6   2.13446  2.55196  0.33991  2.38673      6 g - - -
          1.38629  1.38629  1.38629  1.38629
          0.06007  3.53528  3.53528  1.46634  0.26236  1.09861  0.40547
      7   2.34134  0.39556  2.41633  1.95721      7 c - - -
          1.38629  1.38629  1.38629  1.38629
          0.06007  3.53528  3.53528  1.46634  0.26236  1.09861  0.40547
      8   0.37973  2.42794  2.08758  2.26579      8 a - - -
          1.38629  1.38629  1.38629  1.38629
          0.06007  3.53528  3.53528  1.46634  0.26236  1.09861  0.40547
      9   0.37973  2.42794  2.08758  2.26579      9 a - - -
          1.38629  1.38629  1.38629  1.38629
          0.06007  3.53528  3.53528  1.46634  0.26236  1.09861  0.40547
     10   2.13446  2.55196  0.33991  2.38673     10 g - - -
          1.38629  1.38629  1.38629  1.38629
          0.06007  3.53528  3.53528  1.46634  0.26236  1.09861  0.40547
     11   2.19971  1.97845  2.27093  0.43438     11 t - - -
          1.38629  1.38629  1.38629  1.38629
          0.06007  3.53528  3.53528  1.46634  0.26236  1.09861  0.40547
     12   2.13446  2.55196  0.33991  2.38673     12 g - - -
          1.38629  1.38629  1.38629  1.38629
          0.06007  3.53528  3.53528  1.46634  0.26236  1.09861  0.40547
     13   2.13446  2.55196  0.33991  2.38673     13 g - - -
          1.38629  1.38629  1.38629  1.38629
          0.06007  3.53528  3.53528  1.46634  0.26236  1.09861  0.40547
     14   0.37973  2.42794  2.08758  2.26579     14 a - - -
          1.38629  1.38629  1.38629  1.38629
          0.06007  3.53528  3.53528  1.46634  0.26236  1.09861  0.40547
     15   0.37973  2.42794  2.08758  2.26579     15 a - - -
          1.38629  1.38629  1.38629  1.38629
          0.06007  3.53528  3.53528  1.46634  0.26236  1.09861  0.40547
     16   0.37973  2.42794  2.08758  2.26579     16 a - - -
          1.38629  1.38629  1.38629  1.38629
          0.06007  3.53528  3.53528  1.46634  0.26236  1.09861  0.40547
     17   0.37973  2.42794  2.08758  2.26579     17 a - - -
          1.38629  1.38629  1.38629  1.38629
          0.06007  3.53528  3.53528  1.46634  0.26236  1.09861  0.40547
     18   2.19971  1.97845  2.27093  0.43438     18 t - - -
          1.38629  1.38629  1.38629  1.38629
          0.06007  3.53528  3.53528  1.46634  0.26236  1.09861  0.40547
     19   2.19971  1.97845  2.27093  0.43438     19 t - - -
          1.38629  1.38629  1.38629  1.38629
          0.06007  3.53528  3.53528  1.46634  0.26236  1.09861  0.40547
     20   2.34134  0.39556  2.41633  1.95721     20 c - - -
          1.38629  1.38629  1.38629  1.38629
          0.06007  3.53528  3.53528  1.46634  0.26236  1.09861  0.40547
     21   2.19971  1.97845  2.27093  0.43438     21 t - - -
          1.38629  1.38629  1.38629  1.38629
          0.06007  3.53528  3.53528  1.46634  0.26236  1.09861  0.40547
     22   0.37973  2.42794  2.08758  2.26579     22 a - - -
          1.38629  1.38629  1.38629  1.38629
          0.06007  3.53528  3.53528  1.46634  0.26236  1.09861  0.40547
     23   2.13446  2.55196  0.33991  2.38673     23 g - - -
          1.38629  1.38629  1.38629  1.38629
          0.06007  3.53528  3.53528  1.46634  0.26236  1.09861  0.40547
     24   2.34134  0.39556  2.41633  1.95721     24 c - - -
          1.38629  1.38629  1.38629  1.38629
          0.06007  3.53528  3.53528  1.46634  0.26236  1.09861  0.40547
     25   0.37973  2.42794  2.08758  2.26579     25 a - - -
          1.38629  1.38629  1.38629  1.38629
          0.06007  3.53528  3.53528  1.46634  0.26236  1.09861  0.40547
     26   2.13446  2.55196  0.33991  2.38673     26 g - - -
          1.38629  1.38629  1.38629  1.38629
          0.06007  3.53528  3.53528  1.46634  0.26236  1.09861  0.40547
     27   2.19971  1.97845  2.27093  0.43438     27 t - - -
          1.38629  1.38629  1.38629  1.38629
          0.06007  3.53528  3.53528  1.46634  0.26236  1.09861  0.40547
     28   0.37973  2.42794  2.08758  2.26579     28 a - - -
          1.38629  1.38629  1.38629  1.38629
          0.06007  3.53528  3.53528  1.46634  0.26236  1.09861  0.40547
     29   2.19971  1.97845  2.27093  0.43438     29 t - - -
          1.38629  1.38629  1.38629  1.38629
          0.06007  3.53528  3.53528  1.46634  0.26236  1.09861  0.40547
     30   2.13446  2.55196  0.33991  2.38673     30 g - - -
          1.38629  1.38629  1.38629  1.38629
          0.06007  3.53528  3.53528  1.46634  0.26236  1.09861  0.40547
     31   0.37973  2.42794  2.08758  2.26579     31 a - - -
          1.38629  1.38629  1.38629  1.38629
          0.06007  3.53528  3.53528  1.46634  0.26236  1.09861  0.40547
     32   2.13446  2.55196  0.33991  2.38673     32 g - - -
          1.38629  1.38629  1.38629  1.38629
          0.06007  3.53528  3.53528  1.46634  0.26236  1.09861  0.40547
     33   2.13446  2.55196  0.33991  2.38673     33 g - - -
          1.38629  1.38629  1.38629  1.38629
          0.06007  3.53528  3.53528  1.46634  0.26236  1.09861  0.40547
     34   2.34134  0.39556  2.41633  1.95721     34 c - - -
          1.38629  1.38629  1.38629  1.38629
          0.06007  3.53528  3.53528  1.46634  0.26236  1.09861  0.40547
     35   2.34134  0.39556  2.41633  1.95721     35 c - - -
          1.38629  1.38629  1.38629  1.38629
          0.06007  3.53528  3.53528  1.46634  0.26236  1.09861  0.40547
     36   0.37973  2.42794  2.08758  2.26579     36 a - - -
          1.38629  1.38629  1.38629  1.38629
          0.06007  3.53528  3.53528  1.46634  0.26236  1.09861  0.40547
     37   0.37973  2.42794  2.08758  2.26579     37 a - - -
          1.38629  1.38629  1.38629  1.38629
          0.06007  3.53528  3.53528  1.46634  0.26236  1.09861  0.40547
     38   2.19971  1.97845  2.27093  0.43438     38 t - - -
          1.38629  1.38629  1.38629  1.38629
          0.06007  3.53528  3.53528  1.46634  0.26236  1.09861  0.40547
     39   2.13446  2.55196  0.33991  2.38673     39 g - - -
          1.38629  1.38629  1.38629  1.38629
          0.06007  3.53528  3.53528  1.46634  0.26236  1.09861  0.40547
     40   2.13446  2.55196  0.33991  2.38673     40 g - - -
          1.38629  1.38629  1.38629  1.38629
          0.06007  3.53528  3.53528  1.46634  0.26236  1.09861  0.40547
     41   2.19971  1.97845  2.27093  0.43438     41 t - - -
          1.38629  1.38629  1.38629  1.38629
          0.06007  3.53528  3.53528  1.46634  0.26236  1.09861  0.40547
     42   0.37973  2.42794  2.08758  2.26579     42 a - - -
          1.38629  1.38629  1.38629  1.38629
          0.06007  3.53528  3.53528  1.46634  0.26236  1.09861  0.40547
     43   2.34134  0.39556  2.41633  1.95721     43 c - - -
          1.38629  1.38629  1.38629  1.38629
          0.06007  3.53528  3.53528  1.46634  0.26236  1.09861  0.40547
     44   0.37973  2.42794  2.08758  2.26579     44 a - - -
          1.38629  1.38629  1.38629  1.38629
          0.06007  3.53528  3.53528  1.46634  0.26236  1.09861  0.40547
     45   0.37973  2.42794  2.08758  2.26579     45 a - - -
          1.38629  1.38629  1.38629  1.38629
          0.06007  3.53528  3.53528  1.46634  0.26236  1.09861  0.40547
     46   0.37973  2.42794  2.08758  2.26579     46 a - - -
          1.38629  1.38629  1.38629  1.38629
          0.06007  3.53528  3.53528  1.46634  0.26236  1.09861  0.40547
     47   0.37973  2.42794  2.08758  2.26579     47 a - - -
          1.38629  1.38629  1.38629  1.38629
          0.06007  3.53528  3.53528  1.46634  0.26236  1.09861  0.40547
     48   2.13446  2.55196  0.33991  2.38673     48 g - - -
          1.38629  1.38629  1.38629  1.38629
          0.06007  3.53528  3.53528  1.46634  0.26236  1.09861  0.40547
     49   2.13446  2.55196  0.33991  2.38673     49 g - - -
          1.38629  1.38629  1.38629  1.38629
          0.06007  3.53528  3.53528  1.46634  0.26236  1.09861  0.40547
     50   0.37973  2.42794  2.08758  2.26579     50 a - - -
          1.38629  1.38629  1.38629  1.38629
          0.06007  3.53528  3.53528  1.46634  0.26236  1.09861  0.40547
     51   0.37973  2.42794  2.08758  2.26579     51 a - - -
          1.38629  1.38629  1.38629  1.38629
          0.06007  3.53528  3.53528  1.46634  0.26236  1.09861  0.40547
     52   0.37973  2.42794  2.08758  2.26579     52 a - - -
          1.38629  1.38629  1.38629  1.38629
          0.06007  3.53528  3.53528  1.46634  0.26236  1.09861  0.40547
     53   2.19971  1.97845  2.27093  0.43438     53 t - - -
          1.38629  1.38629  1.38629  1.38629
          0.06007  3.53528  3.53528  1.46634  0.26236  1.09861  0.40547
     54   0.37973  2.42794  2.08758  2.26579     54 a - - -
          1.38629  1.38629  1.38629  1.38629
          0.06007  3.53528  3.53528  1.46634  0.26236  1.09861  0.40547
     55   2.34134  0.39556  2.41633  1.95721     55 c - - -
          1.38629  1.38629  1.38629  1.38629
          0.06007  3.53528  3.53528  1.46634  0.26236  1.09861  0.40547
     56   2.19971  1.97845  2.27093  0.43438     56 t - - -
          1.38629  1.38629  1.38629  1.38629
          0.06007  3.53528  3.53528  1.46634  0.26236  1.09861  0.40547
     57   2.19971  1.97845  2.27093  0.43438     57 t - - -
          1.38629  1.38629  1.38629  1.38629
          0.06007  3.53528  3.53528  1.46634  0.26236  1.09861  0.40547
     58   2.19971  1.97845  2.27093  0.43438     58 t - - -
          1.38629  1.38629  1.38629  1.38629
          0.06007  3.53528  3.53528  1.46634  0.26236  1.09861  0.40547
     59   2.34134  0.39556  2.41633  1.95721     59 c - - -
          1.38629  1.38629  1.38629  1.38629
          0.06007  3.53528  3.53528  1.46634  0.26236  1.09861  0.40547
     60   2.13446  2.55196  0.33991  2.38673     60 g - - -
          1.38629  1.38629  1.38629  1.38629
          0.06007  3.53528  3.53528  1.46634  0.26236  1.09861  0.40547
     61   2.19971  1.97845  2.27093  0.43438     61 t - - -
          1.38629  1.38629  1.38629  1.38629
          0.06007  3.53528  3.53528  1.46634  0.26236  1.09861  0.40547
     62   0.37973  2.42794  2.08758  2.26579     62 a - - -
          1.38629  1.38629  1.38629  1.38629
          0.06007  3.53528  3.53528  1.46634  0.26236  1.09861  0.40547
     63   2.19971  1.97845  2.27093  0.43438     63 t - - -
          1.38629  1.38629  1.38629  1.38629
          0.06007  3.53528  3.53528  1.46634  0.26236  1.09861  0.40547
     64   0.37973  2.42794  2.08758  2.26579     64 a - - -
          1.38629  1.38629  1.38629  1.38629
          0.06007  3.53528  3.53528  1.46634  0.26236  1.09861  0.40547
     65   0.37973  2.42794  2.08758  2.26579     65 a - - -
          1.38629  1.38629  1.38629  1.38629
          0.06007  3.53528  3.53528  1.46634  0.26236  1.09861  0.40547
     66   0.37973  2.42794  2.08758  2.26579     66 a - - -
          1.38629  1.38629  1.38629  1.38629
          0.06007  3.53528  3.53528  1.46634  0.26236  1.09861  0.40547
     67   0.37973  2.42794  2.08758  2.26579     67 a - - -
          1.38629  1.38629  1.38629  1.38629
          0.06007  3.53528  3.53528  1.46634  0.26236  1.09861  0.40547
     68   0.37973  2.42794  2.08758  2.26579     68 a - - -
          1.38629  1.38629  1.38629  1.38629
          0.06007  3.53528  3.53528  1.46634  0.26236  1.09861  0.40547
     69   2.34134  0.39556  2.41633  1.95721     69 c - - -
          1.38629  1.38629  1.38629  1.38629
          0.06007  3.53528  3.53528  1.46634  0.26236  1.09861  0.40547
     70   2.19971  1.97845  2.27093  0.43438     70 t - - -
          1.38629  1.38629  1.38629  1.38629
          0.06007  3.53528  3.53528  1.46634  0.26236  1.09861  0.40547
     71   0.37973  2.42794  2.08758  2.26579     71 a - - -
          1.38629  1.38629  1.38629  1.38629
          0.06007  3.53528  3.53528  1.46634  0.26236  1.09861  0.40547
     72   2.13446  2.55196  0.33991  2.38673     72 g - - -
          1.38629  1.38629  1.38629  1.38629
          0.06007  3.53528  3.53528  1.46634  0.26236  1.09861  0.40547
     73   0.37973  2.42794  2.08758  2.26579     73 a - - -
          1.38629  1.38629  1.38629  1.38629
          0.06007  3.53528  3.53528  1.46634  0.26236  1.09861  0.40547
     74   2.34134  0.39556  2.41633  1.95721     74 c - - -
          1.38629  1.38629  1.38629  1.38629
          0.06007  3.53528  3.53528  1.46634  0.26236  1.09861  0.40547
     75   0.37973  2.42794  2.08758  2.26579     75 a - - -
          1.38629  1.38629  1.38629  1.38629
          0.06007  3.53528  3.53528  1.46634  0.26236  1.09861  0.40547
     76   2.13446  2.55196  0.33991  2.38673     76 g - - -
          1.38629  1.38629  1.38629  1.38629
          0.06007  3.53528  3.53528  1.46634  0.26236  1.09861  0.40547
     77   2.19971  1.97845  2.27093  0.43438     77 t - - -
          1.38629  1.38629  1.38629  1.38629
          0.06007  3.53528  3.53528  1.46634  0.26236  1.09861  0.40547
     78   0.37973  2.42794  2.08758  2.26579     78 a - - -
          1.38629  1.38629  1.38629  1.38629
          0.06007  3.53528  3.53528  1.46634  0.26236  1.09861  0.40547
     79   2.19971  1.97845  2.27093  0.43438     79 t - - -
          1.38629  1.38629  1.38629  1.38629
          0.06007  3.53528  3.53528  1.46634  0.26236  1.09861  0.40547
     80   2.34134  0.39556  2.41633  1.95721     80 c - - -
          1.38629  1.38629  1.38629  1.38629
          0.06007  3.53528  3.53528  1.46634  0.26236  1.09861  0.40547
     81   0.37973  2.42794  2.08758  2.26579     81 a - - -
          1.38629  1.38629  1.38629  1.38629
          0.06007  3.53528  3.53528  1.46634  0.26236  1.09861  0.40547
     82   2.19971  1.97845  2.27093  0.43438     82 t - - -
          1.38629  1.38629  1.38629  1.38629
          0.06007  3.53528  3.53528  1.46634  0.26236  1.09861  0.40547
     83   2.19971  1.97845  2.27093  0.43438     83 t - - -
          1.38629  1.38629  1.38629  1.38629
          0.06007  3.53528  3.53528  1.46634  0.26236  1.09861  0.40547
     84   2.34134  0.39556  2.41633  1.95721     84 c - - -
          1.38629  1.38629  1.38629  1.38629
          0.06007  3.53528  3.53528  1.46634  0.26236  1.09861  0.40547
     85   2.19971  1.97845  2.27093  0.43438     85 t - - -
          1.38629  1.38629  1.38629  1.38629
          0.06007  3.53528  3.53528  1.46634  0.26236  1.09861  0.40547
     86   2.34134  0.39556  2.41633  1.95721     86 c - - -
          1.38629  1.38629  1.38629  1.38629
          0.06007  3.53528  3.53528  1.46634  0.26236  1.09861  0.40547
     87   0.37973  2.42794  2.08758  2.26579     87 a - - -
          1.38629  1.38629  1.38629  1.38629
          0.06007  3.53528  3.53528  1.46634  0.26236  1.09861  0.40547
     88   2.13446  2.55196  0.33991  2.38673     88 g - - -
          1.38629  1.38629  1.38629  1.38629
          0.06007  3.53528  3.53528  1.46634  0.26236  1.09861  0.40547
     89   0.37973  2.42794  2.08758  2.26579     89 a - - -
          1.38629  1.38629  1.38629  1.38629
          0.06007  3.53528  3.53528  1.46634  0.26236  1.09861  0.40547
     90   0.37973  2.42794  2.08758  2.26579     90 a - - -
          1.38629  1.38629  1.38629  1.38629
          0.06007  3.53528  3.53528  1.46634  0.26236  1.09861  0.40547
     91   0.37973  2.42794  2.08758  2.26579     91 a - - -
          1.38629  1.38629  1.38629  1.38629
          0.06007  3.53528  3.53528  1.46634  0.26236  1.09861  0.40547
     92   2.34134  0.39556  2.41633  1.95721     92 c - - -
          1.38629  1.38629  1.38629  1.38629
          0.06007  3.53528  3.53528  1.46634  0.26236  1.09861  0.40547
     93   2.19971  1.97845  2.27093  0.43438     93 t - - -
          1.38629  1.38629  1.38629  1.38629
          0.06007  3.53528  3.53528  1.46634  0.26236  1.09861  0.40547
     94   2.13446  2.55196  0.33991  2.38673     94 g - - -
          1.38629  1.38629  1.38629  1.38629
          0.06007  3.53528  3.53528  1.46634  0.26236  1.09861  0.40547
     95   2.34134  0.39556  2.41633  1.95721     95 c - - -
          1.38629  1.38629  1.38629  1.38629
          0.06007  3.53528  3.53528  1.46634  0.26236  1.09861  0.40547
     96   2.19971  1.97845  2.27093  0.43438     96 t - - -
          1.38629  1.38629  1.38629  1.38629
          0.06007  3.53528  3.53528  1.46634  0.26236  1.09861  0.40547
     97   2.19971  1.97845  2.27093  0.43438     97 t - - -
          1.38629  1.38629  1.38629  1.38629
          0.06007  3.53528  3.53528  1.46634  0.26236  1.09861  0.40547
     98   2.19971  1.97845  2.27093  0.43438     98 t - - -
          1.38629  1.38629  1.38629  1.38629
          0.06007  3.53528  3.53528  1.46634  0.26236  1.09861  0.40547
     99   2.13446  2.55196  0.33991  2.38673     99 g - - -
          1.38629  1.38629  1.38629  1.38629
          0.06007  3.53528  3.53528  1.46634  0.26236  1.09861  0.40547
    100   2.19971  1.97845  2.27093  0.43438    100 t - - -
          1.38629  1.38629  1.38629  1.38629
          0.06007  3.53528  3.53528  1.46634  0.26236  1.09861  0.40547
    101   2.13446  2.55196  0.33991  2.38673    101 g - - -
          1.38629  1.38629  1.38629  1.38629
          0.06007  3.53528  3.53528  1.46634  0.26236  1.09861  0.40547
    102   0.37973  2.42794  2.08758  2.26579    102 a - - -
          1.38629  1.38629  1.38629  1.38629
          0.06007  3.53528  3.53528  1.46634  0.26236  1.09861  0.40547
    103   2.19971  1.97845  2.27093  0.43438    103 t - - -
          1.38629  1.38629  1.38629  1.38629
          0.06007  3.53528  3.53528  1.46634  0.26236  1.09861  0.40547
    104   2.13446  2.55196  0.33991  2.38673    104 g - - -
          1.38629  1.38629  1.38629  1.38629
          0.06007  3.53528  3.53528  1.46634  0.26236  1.09861  0.40547
    105   2.19971  1.97845  2.27093  0.43438    105 t - - -
          1.38629  1.38629  1.38629  1.38629
          0.06007  3.53528  3.53528  1.46634  0.26236  1.09861  0.40547
    106   2.13446  2.55196  0.33991  2.38673    106 g - - -
          1.38629  1.38629  1.38629  1.38629
          0.06007  3.53528  3.53528  1.46634  0.26236  1.09861  0.40547
    107   2.34134  0.39556  2.41633  1.95721    107 c - - -
          1.38629  1.38629  1.38629  1.38629
          0.06007  3.53528  3.53528  1.46634  0.26236  1.09861  0.40547
    108   2.13446  2.55196  0.33991  2.38673    108 g - - -
          1.38629  1.38629  1.38629  1.38629
          0.06007  3.53528  3.53528  1.46634  0.26236  1.09861  0.40547
    109   2.19971  1.97845  2.27093  0.43438    109 t - - -
          1.38629  1.38629  1.38629  1.38629
          0.06007  3.53528  3.53528  1.46634  0.26236  1.09861  0.40547
    110   0.37973  2.42794  2.08758  2.26579    110 a - - -
          1.38629  1.38629  1.38629  1.38629
          0.06007  3.53528  3.53528  1.46634  0.26236  1.09861  0.40547
    111   2.19971  1.97845  2.27093  0.43438    111 t - - -
          1.38629  1.38629  1.38629  1.38629
          0.06007  3.53528  3.53528  1.46634  0.26236  1.09861  0.40547
    112   2.19971  1.97845  2.27093  0.43438    112 t - - -
          1.38629  1.38629  1.38629  1.38629
          0.06007  3.53528  3.53528  1.46634  0.26236  1.09861  0.40547
    113   0.37973  2.42794  2.08758  2.26579    113 a - - -
          1.38629  1.38629  1.38629  1.38629
          0.06007  3.53528  3.53528  1.46634  0.26236  1.09861  0.40547
    114   0.37973  2.42794  2.08758  2.26579    114 a - - -
          1.38629  1.38629  1.38629  1.38629
          0.06007  3.53528  3.53528  1.46634  0.26236  1.09861  0.40547
    115   0.37973  2.42794  2.08758  2.26579    115 a - - -
          1.38629  1.38629  1.38629  1.38629
          0.06007  3.53528  3.53528  1.46634  0.26236  1.09861  0.40547
    116   2.34134  0.39556  2.41633  1.95721    116 c - - -
          1.38629  1.38629  1.38629  1.38629
          0.06007  3.53528  3.53528  1.46634  0.26236  1.09861  0.40547
    117   2.19971  1.97845  2.27093  0.43438    117 t - - -
          1.38629  1.38629  1.38629  1.38629
          0.06007  3.53528  3.53528  1.46634  0.26236  1.09861  0.40547
    118   2.34134  0.39556  2.41633  1.95721    118 c - - -
          1.38629  1.38629  1.38629  1.38629
          0.06007  3.53528  3.53528  1.46634  0.26236  1.09861  0.40547
    119   0.37973  2.42794  2.08758  2.26579    119 a - - -
          1.38629  1.38629  1.38629  1.38629
          0.06007  3.53528  3.53528  1.46634  0.26236  1.09861  0.40547
    120   2.34134  0.39556  2.41633  1.95721    120 c - - -
          1.38629  1.38629  1.38629  1.38629
          0.06007  3.53528  3.53528  1.46634  0.26236  1.09861  0.40547
    121   0.37973  2.42794  2.08758  2.26579    121 a - - -
          1.38629  1.38629  1.38629  1.38629
          0.06007  3.53528  3.53528  1.46634  0.26236  1.09861  0.40547
    122   2.13446  2.55196  0.33991  2.38673    122 g - - -
          1.38629  1.38629  1.38629  1.38629
          0.06007  3.53528  3.53528  1.46634  0.26236  1.09861  0.40547
    123   0.37973  2.42794  2.08758  2.26579    123 a - - -
          1.38629  1.38629  1.38629  1.38629
          0.06007  3.53528  3.53528  1.46634  0.26236  1.09861  0.40547
    124   2.13446  2.55196  0.33991  2.38673    124 g - - -
          1.38629  1.38629  1.38629  1.38629
          0.06007  3.53528  3.53528  1.46634  0.26236  1.09861  0.40547
    125   2.19971  1.97845  2.27093  0.43438    125 t - - -
          1.38629  1.38629  1.38629  1.38629
          0.06007  3.53528  3.53528  1.46634  0.26236  1.09861  0.40547
    126   2.19971  1.97845  2.27093  0.43438    126 t - - -
          1.38629  1.38629  1.38629  1.38629
          0.06007  3.53528  3.53528  1.46634  0.26236  1.09861  0.40547
    127   2.13446  2.55196  0.33991  2.38673    127 g - - -
          1.38629  1.38629  1.38629  1.38629
          0.06007  3.53528  3.53528  1.46634  0.26236  1.09861  0.40547
    128   0.37973  2.42794  2.08758  2.26579    128 a - - -
          1.38629  1.38629  1.38629  1.38629
          0.06007  3.53528  3.53528  1.46634  0.26236  1.09861  0.40547
    129   0.37973  2.42794  2.08758  2.26579    129 a - - -
          1.38629  1.38629  1.38629  1.38629
          0.06007  3.53528  3.53528  1.46634  0.26236  1.09861  0.40547
    130   2.34134  0.39556  2.41633  1.95721    130 c - - -
          1.38629  1.38629  1.38629  1.38629
          0.06007  3.53528  3.53528  1.46634  0.26236  1.09861  0.40547
    131   0.37973  2.42794  2.08758  2.26579    131 a - - -
          1.38629  1.38629  1.38629  1.38629
          0.06007  3.53528  3.53528  1.46634  0.26236  1.09861  0.40547
    132   2.19971  1.97845  2.27093  0.43438    132 t - - -
          1.38629  1.38629  1.38629  1.38629
          0.06007  3.53528  3.53528  1.46634  0.26236  1.09861  0.40547
    133   2.19971  1.97845  2.27093  0.43438    133 t - - -
          1.38629  1.38629  1.38629  1.38629
          0.06007  3.53528  3.53528  1.46634  0.26236  1.09861  0.40547
    134   2.19971  1.97845  2.27093  0.43438    134 t - - -
          1.38629  1.38629  1.38629  1.38629
          0.06007  3.53528  3.53528  1.46634  0.26236  1.09861  0.40547
    135   2.34134  0.39556  2.41633  1.95721    135 c - - -
          1.38629  1.38629  1.38629  1.38629
          0.06007  3.53528  3.53528  1.46634  0.26236  1.09861  0.40547
    136   2.19971  1.97845  2.27093  0.43438    136 t - - -
          1.38629  1.38629  1.38629  1.38629
          0.06007  3.53528  3.53528  1.46634  0.26236  1.09861  0.40547
    137   2.19971  1.97845  2.27093  0.43438    137 t - - -
          1.38629  1.38629  1.38629  1.38629
          0.06007  3.53528  3.53528  1.46634  0.26236  1.09861  0.40547
    138   2.19971  1.97845  2.27093  0.43438    138 t - - -
          1.38629  1.38629  1.38629  1.38629
          0.06007  3.53528  3.53528  1.46634  0.26236  1.09861  0.40547
    139   2.13446  2.55196  0.33991  2.38673    139 g - - -
          1.38629  1.38629  1.38629  1.38629
          0.06007  3.53528  3.53528  1.46634  0.26236  1.09861  0.40547
    140   2.34134  0.39556  2.41633  1.95721    140 c - - -
          1.38629  1.38629  1.38629  1.38629
          0.06007  3.53528  3.53528  1.46634  0.26236  1.09861  0.40547
    141   0.37973  2.42794  2.08758  2.26579    141 a - - -
          1.38629  1.38629  1.38629  1.38629
          0.06007  3.53528  3.53528  1.46634  0.26236  1.09861  0.40547
    142   2.19971  1.97845  2.27093  0.43438    142 t - - -
          1.38629  1.38629  1.38629  1.38629
          0.06007  3.53528  3.53528  1.46634  0.26236  1.09861  0.40547
    143   0.37973  2.42794  2.08758  2.26579    143 a - - -
          1.38629  1.38629  1.38629  1.38629
          0.06007  3.53528  3.53528  1.46634  0.26236  1.09861  0.40547
    144   2.13446  2.55196  0.33991  2.38673    144 g - - -
          1.38629  1.38629  1.38629  1.38629
          0.06007  3.53528  3.53528  1.46634  0.26236  1.09861  0.40547
    145   0.37973  2.42794  2.08758  2.26579    145 a - - -
          1.38629  1.38629  1.38629  1.38629
          0.06007  3.53528  3.53528  1.46634  0.26236  1.09861  0.40547
    146   2.13446  2.55196  0.33991  2.38673    146 g - - -
          1.38629  1.38629  1.38629  1.38629
          0.06007  3.53528  3.53528  1.46634  0.26236  1.09861  0.40547
    147   2.34134  0.39556  2.41633  1.95721    147 c - - -
          1.38629  1.38629  1.38629  1.38629
          0.06007  3.53528  3.53528  1.46634  0.26236  1.09861  0.40547
    148   0.37973  2.42794  2.08758  2.26579    148 a - - -
          1.38629  1.38629  1.38629  1.38629
          0.06007  3.53528  3.53528  1.46634  0.26236  1.09861  0.40547
    149   2.13446  2.55196  0.33991  2.38673    149 g - - -
          1.38629  1.38629  1.38629  1.38629
          0.06007  3.53528  3.53528  1.46634  0.26236  1.09861  0.40547
    150   2.19971  1.97845  2.27093  0.43438    150 t - - -
          1.38629  1.38629  1.38629  1.38629
          0.06007  3.53528  3.53528  1.46634  0.26236  1.09861  0.40547
    151   2.19971  1.97845  2.27093  0.43438    151 t - - -
          1.38629  1.38629  1.38629  1.38629
          0.06007  3.53528  3.53528  1.46634  0.26236  1.09861  0.40547
    152   2.19971  1.97845  2.27093  0.43438    152 t - - -
          1.38629  1.38629  1.38629  1.38629
          0.06007  3.53528  3.53528  1.46634  0.26236  1.09861  0.40547
    153   2.13446  2.55196  0.33991  2.38673    153 g - - -
          1.38629  1.38629  1.38629  1.38629
          0.06007  3.53528  3.53528  1.46634  0.26236  1.09861  0.40547
    154   2.13446  2.55196  0.33991  2.38673    154 g - - -
          1.38629  1.38629  1.38629  1.38629
          0.06007  3.53528  3.53528  1.46634  0.26236  1.09861  0.40547
    155   0.37973  2.42794  2.08758  2.26579    155 a - - -
          1.38629  1.38629  1.38629  1.38629
          0.06007  3.53528  3.53528  1.46634  0.26236  1.09861  0.40547
    156   0.37973  2.42794  2.08758  2.26579    156 a - - -
          1.38629  1.38629  1.38629  1.38629
          0.06007  3.53528  3.53528  1.46634  0.26236  1.09861  0.40547
    157   0.37973  2.42794  2.08758  2.26579    157 a - - -
          1.38629  1.38629  1.38629  1.38629
          0.06007  3.53528  3.53528  1.46634  0.26236  1.09861  0.40547
    158   2.13446  2.55196  0.33991  2.38673    158 g - - -
          1.38629  1.38629  1.38629  1.38629
          0.06007  3.53528  3.53528  1.46634  0.26236  1.09861  0.40547
    159   0.37973  2.42794  2.08758  2.26579    159 a - - -
          1.38629  1.38629  1.38629  1.38629
          0.06007  3.53528  3.53528  1.46634  0.26236  1.09861  0.40547
    160   2.34134  0.39556  2.41633  1.95721    160 c - - -
          1.38629  1.38629  1.38629  1.38629
          0.06007  3.53528  3.53528  1.46634  0.26236  1.09861  0.40547
    161   2.19971  1.97845  2.27093  0.43438    161 t - - -
          1.38629  1.38629  1.38629  1.38629
          0.06007  3.53528  3.53528  1.46634  0.26236  1.09861  0.40547
    162   2.19971  1.97845  2.27093  0.43438    162 t - - -
          1.38629  1.38629  1.38629  1.38629
          0.06007  3.53528  3.53528  1.46634  0.26236  1.09861  0.40547
    163   0.37973  2.42794  2.08758  2.26579    163 a - - -
          1.38629  1.38629  1.38629  1.38629
          0.06007  3.53528  3.53528  1.46634  0.26236  1.09861  0.40547
    164   2.13446  2.55196  0.33991  2.38673    164 g - - -
          1.38629  1.38629  1.38629  1.38629
          0.06007  3.53528  3.53528  1.46634  0.26236  1.09861  0.40547
    165   2.19971  1.97845  2.27093  0.43438    165 t - - -
          1.38629  1.38629  1.38629  1.38629
          0.06007  3.53528  3.53528  1.46634  0.26236  1.09861  0.40547
    166   2.19971  1.97845  2.27093  0.43438    166 t - - -
          1.38629  1.38629  1.38629  1.38629
          0.06007  3.53528  3.53528  1.46634  0.26236  1.09861  0.40547
    167   2.19971  1.97845  2.27093  0.43438    167 t - - -
          1.38629  1.38629  1.38629  1.38629
          0.06007  3.53528  3.53528  1.46634  0.26236  1.09861  0.40547
    168   2.13446  2.55196  0.33991  2.38673    168 g - - -
          1.38629  1.38629  1.38629  1.38629
          0.06007  3.53528  3.53528  1.46634  0.26236  1.09861  0.40547
    169   2.19971  1.97845  2.27093  0.43438    169 t - - -
          1.38629  1.38629  1.38629  1.38629
          0.06007  3.53528  3.53528  1.46634  0.26236  1.09861  0.40547
    170   2.13446  2.55196  0.33991  2.38673    170 g - - -
          1.38629  1.38629  1.38629  1.38629
          0.06007  3.53528  3.53528  1.46634  0.26236  1.09861  0.40547
    171   2.34134  0.39556  2.41633  1.95721    171 c - - -
          1.38629  1.38629  1.38629  1.38629
          0.03049  3.50570        *  1.46634  0.26236  0.00000        *
//
HMMER3/f [3.3.2 | Nov 2020]
NAME  S01/1C3H1L.5
LENG  171
ALPH  DNA
RF    no
MM    no
CONS  yes
CS    no
MAP   yes
DATE  Sun Ar 22 01:12:34 2018
NSEQ  2
EFFN  1.238281
CKSUM 2928321929
STATS LOCAL MSV      -10.3755  0.70741
STATS LOCAL VITERBI  -11.2701  0.70741
STATS LOCAL FORWARD   -3.8443  0.70741
HMM          A        C        G        T   
            m->m     m->i     m->d     i->m     i->i     d->m     d->d
  COMPO   1.21788  1.65264  1.45006  1.27997
          1.38629  1.38629  1.38629  1.38629
          0.05993  3.53756  3.53756  1.46634  0.26236  0.00000        *
      1   0.37764  2.43264  2.09178  2.27061      1 a - - -
          1.38629  1.38629  1.38629  1.38629
          0.05993  3.53756  3.53756  1.46634  0.26236  1.09861  0.40547
      2   0.37764  2.43264  2.09178  2.27061      2 a - - -
          1.38629  1.38629  1.38629  1.38629
          0.05993  3.53756  3.53756  1.46634  0.26236  1.09861  0.40547
      3   2.20388  1.98173  2.27509  0.43231      3 t - - -
          1.38629  1.38629  1.38629  1.38629
          0.05993  3.53756  3.53756  1.46634  0.26236  1.09861  0.40547
      4   2.20388  1.98173  2.27509  0.43231      4 t - - -
          1.38629  1.38629  1.38629  1.38629
          0.05993  3.53756  3.53756  1.46634  0.26236  1.09861  0.40547
      5   2.20388  1.98173  2.27509  0.43231      5 t - - -
          1.38629  1.38629  1.38629  1.38629
          0.05993  3.53756  3.53756  1.46634  0.26236  1.09861  0.40547
      6   2.13922  2.55731  0.33784  2.39220      6 g - - -
          1.38629  1.38629  1.38629  1.38629
          0.05993  3.53756  3.53756  1.46634  0.26236  1.09861  0.40547
      7   2.34656  0.39319  2.42158  1.96168      7 c - - -
          1.38629  1.38629  1.38629  1.38629
          0.05993  3.53756  3.53756  1.46634  0.26236  1.09861  0.40547
      8   0.37764  2.43264  2.09178  2.27061      8 a - - -
          1.38629  1.38629  1.38629  1.38629
          0.05993  3.53756  3.53756  1.46634  0.26236  1.09861  0.40547
      9   0.37764  2.43264  2.09178  2.27061      9 a - - -
          1.38629  1.38629  1.38629  1.38629
          0.05993  3.53756  3.53756  1.46634  0.26236  1.09861  0.40547
     10   2.13922  2.55731  0.33784  2.39220     10 g - - -
          1.38629  1.38629  1.38629  1.38629
          0.05993  3.53756  3.53756  1.46634  0.26236  1.09861  0.40547
     11   2.20388  1.98173  2.27509  0.43231     11 t - - -
          1.38629  1.38629  1.38629  1.38629
          0.05993  3.53756  3.53756  1.46634  0.26236  1.09861  0.40547
     12   2.13922  2.55731  0.33784  2.39220     12 g - - -
          1.38629  1.38629  1.38629  1.38629
          0.05993  3.53756  3.53756  1.46634  0.26236  1.09861  0.40547
     13   2.13922  2.55731  0.33784  2.39220     13 g - - -
          1.38629  1.38629  1.38629  1.38629
          0.05993  3.53756  3.53756  1.46634  0.26236  1.09861  0.40547
     14   0.37764  2.43264  2.09178  2.27061     14 a - - -
          1.38629  1.38629  1.38629  1.38629
          0.05993  3.53756  3.53756  1.46634  0.26236  1.09861  0.40547
     15   0.37764  2.43264  2.09178  2.27061     15 a - - -
          1.38629  1.38629  1.38629  1.38629
          0.05993  3.53756  3.53756  1.46634  0.26236  1.09861  0.40547
     16   0.37764  2.43264  2.09178  2.27061     16 a - - -
          1.38629  1.38629  1.38629  1.38629
          0.05993  3.53756  3.53756  1.46634  0.26236  1.09861  0.40547
     17   0.37764  2.43264  2.09178  2.27061     17 a - - -
          1.38629  1.38629  1.38629  1.38629
          0.05993  3.53756  3.53756  1.46634  0.26236  1.09861  0.40547
     18   2.20388  1.98173  2.27509  0.43231     18 t - - -
          1.38629  1.38629  1.38629  1.38629
          0.05993  3.53756  3.53756  1.46634  0.26236  1.09861  0.40547
     19   2.20388  1.98173  2.27509  0.43231     19 t - - -
          1.38629  1.38629  1.38629  1.38629
          0.05993  3.53756  3.53756  1.46634  0.26236  1.09861  0.40547
     20   2.34656  0.39319  2.42158  1.96168     20 c - - -
          1.38629  1.38629  1.38629  1.38629
          0.05993  3.53756  3.53756  1.46634  0.26236  1.09861  0.40547
     21   2.20388  1.98173  2.27509  0.43231     21 t - - -
          1.38629  1.38629  1.38629  1.38629
          0.05993  3.53756  3.53756  1.46634  0.26236  1.09861  0.40547
     22   0.37764  2.43264  2.09178  2.27061     22 a - - -
          1.38629  1.38629  1.38629  1.38629
          0.05993  3.53756  3.53756  1.46634  0.26236  1.09861  0.40547
     23   2.13922  2.55731  0.33784  2.39220     23 g - - -
          1.38629  1.38629  1.38629  1.38629
          0.05993  3.53756  3.53756  1.46634  0.26236  1.09861  0.40547
     24   2.34656  0.39319  2.42158  1.96168     24 c - - -
          1.38629  1.38629  1.38629  1.38629
          0.05993  3.53756  3.53756  1.46634  0.26236  1.09861  0.40547
     25   0.37764  2.43264  2.09178  2.27061     25 a - - -
          1.38629  1.38629  1.38629  1.38629
          0.05993  3.53756  3.53756  1.46634  0.26236  1.09861  0.40547
     26   2.13922  2.55731  0.33784  2.39220     26 g - - -
          1.38629  1.38629  1.38629  1.38629
          0.05993  3.53756  3.53756  1.46634  0.26236  1.09861  0.40547
     27   2.20388  1.98173  2.27509  0.43231     27 t - - -
          1.38629  1.38629  1.38629  1.38629
          0.05993  3.53756  3.53756  1.46634  0.26236  1.09861  0.40547
     28   0.37764  2.43264  2.09178  2.27061     28 a - - -
          1.38629  1.38629  1.38629  1.38629
          0.05993  3.53756  3.53756  1.46634  0.26236  1.09861  0.40547
     29   2.20388  1.98173  2.27509  0.43231     29 t - - -
          1.38629  1.38629  1.38629  1.38629
          0.05993  3.53756  3.53756  1.46634  0.26236  1.09861  0.40547
     30   2.13922  2.55731  0.33784  2.39220     30 g - - -
          1.38629  1.38629  1.38629  1.38629
          0.05993  3.53756  3.53756  1.46634  0.26236  1.09861  0.40547
     31   0.37764  2.43264  2.09178  2.27061     31 a - - -
          1.38629  1.38629  1.38629  1.38629
          0.05993  3.53756  3.53756  1.46634  0.26236  1.09861  0.40547
     32   2.13922  2.55731  0.33784  2.39220     32 g - - -
          1.38629  1.38629  1.38629  1.38629
          0.05993  3.53756  3.53756  1.46634  0.26236  1.09861  0.40547
     33   2.13922  2.55731  0.33784  2.39220     33 g - - -
          1.38629  1.38629  1.38629  1.38629
          0.05993  3.53756  3.53756  1.46634  0.26236  1.09861  0.40547
     34   2.34656  0.39319  2.42158  1.96168     34 c - - -
          1.38629  1.38629  1.38629  1.38629
          0.05993  3.53756  3.53756  1.46634  0.26236  1.09861  0.40547
     35   2.34656  0.39319  2.42158  1.96168     35 c - - -
          1.38629  1.38629  1.38629  1.38629
          0.05993  3.53756  3.53756  1.46634  0.26236  1.09861  0.40547
     36   0.37764  2.43264  2.09178  2.27061     36 a - - -
          1.38629  1.38629  1.38629  1.38629
          0.05993  3.53756  3.53756  1.46634  0.26236  1.09861  0.40547
     37   0.37764  2.43264  2.09178  2.27061     37 a - - -
          1.38629  1.38629  1.38629  1.38629
          0.05993  3.53756  3.53756  1.46634  0.26236  1.09861  0.40547
     38   2.20388  1.98173  2.27509  0.43231     38 t - - -
          1.38629  1.38629  1.38629  1.38629
          0.05993  3.53756  3.53756  1.46634  0.26236  1.09861  0.40547
     39   2.13922  2.55731  0.33784  2.39220     39 g - - -
          1.38629  1.38629  1.38629  1.38629
          0.05993  3.53756  3.53756  1.46634  0.26236  1.09861  0.40547
     40   2.13922  2.55731  0.33784  2.39220     40 g - - -
          1.38629  1.38629  1.38629  1.38629
          0.05993  3.53756  3.53756  1.46634  0.26236  1.09861  0.40547
     41   2.20388  1.98173  2.27509  0.43231     41 t - - -
          1.38629  1.38629  1.38629  1.38629
          0.05993  3.53756  3.53756  1.46634  0.26236  1.09861  0.40547
     42   0.37764  2.43264  2.09178  2.27061     42 a - - -
          1.38629  1.38629  1.38629  1.38629
          0.05993  3.53756  3.53756  1.46634  0.26236  1.09861  0.40547
     43   2.34656  0.39319  2.42158  1.96168     43 c - - -
          1.38629  1.38629  1.38629  1.38629
          0.05993  3.53756  3.53756  1.46634  0.26236  1.09861  0.40547
     44   0.37764  2.43264  2.09178  2.27061     44 a - - -
          1.38629  1.38629  1.38629  1.38629
          0.05993  3.53756  3.53756  1.46634  0.26236  1.09861  0.40547
     45   0.37764  2.43264  2.09178  2.27061     45 a - - -
          1.38629  1.38629  1.38629  1.38629
          0.05993  3.53756  3.53756  1.46634  0.26236  1.09861  0.40547
     46   0.37764  2.43264  2.09178  2.27061     46 a - - -
          1.38629  1.38629  1.38629  1.38629
          0.05993  3.53756  3.53756  1.46634  0.26236  1.09861  0.40547
     47   0.37764  2.43264  2.09178  2.27061     47 a - - -
          1.38629  1.38629  1.38629  1.38629
          0.05993  3.53756  3.53756  1.46634  0.26236  1.09861  0.40547
     48   2.13922  2.55731  0.33784  2.39220     48 g - - -
          1.38629  1.38629  1.38629  1.38629
          0.05993  3.53756  3.53756  1.46634  0.26236  1.09861  0.40547
     49   2.13922  2.55731  0.33784  2.39220     49 g - - -
          1.38629  1.38629  1.38629  1.38629
          0.05993  3.53756  3.53756  1.46634  0.26236  1.09861  0.40547
     50   0.37764  2.43264  2.09178  2.27061     50 a - - -
          1.38629  1.38629  1.38629  1.38629
          0.05993  3.53756  3.53756  1.46634  0.26236  1.09861  0.40547
     51   0.37764  2.43264  2.09178  2.27061     51 a - - -
          1.38629  1.38629  1.38629  1.38629
          0.05993  3.53756  3.53756  1.46634  0.26236  1.09861  0.40547
     52   0.37764  2.43264  2.09178  2.27061     52 a - - -
          1.38629  1.38629  1.38629  1.38629
          0.05993  3.53756  3.53756  1.46634  0.26236  1.09861  0.40547
     53   2.20388  1.98173  2.27509  0.43231     53 t - - -
          1.38629  1.38629  1.38629  1.38629
          0.05993  3.53756  3.53756  1.46634  0.26236  1.09861  0.40547
     54   0.37764  2.43264  2.09178  2.27061     54 a - - -
          1.38629  1.38629  1.38629  1.38629
          0.05993  3.53756  3.53756  1.46634  0.26236  1.09861  0.40547
     55   2.20388  1.98173  2.27509  0.43231     55 t - - -
          1.38629  1.38629  1.38629  1.38629
          0.05993  3.53756  3.53756  1.46634  0.26236  1.09861  0.40547
     56   2.34656  0.39319  2.42158  1.96168     56 c - - -
          1.38629  1.38629  1.38629  1.38629
          0.05993  3.53756  3.53756  1.46634  0.26236  1.09861  0.40547
     57   2.20388  1.98173  2.27509  0.43231     57 t - - -
          1.38629  1.38629  1.38629  1.38629
          0.05993  3.53756  3.53756  1.46634  0.26236  1.09861  0.40547
     58   2.20388  1.98173  2.27509  0.43231     58 t - - -
          1.38629  1.38629  1.38629  1.38629
          0.05993  3.53756  3.53756  1.46634  0.26236  1.09861  0.40547
     59   2.34656  0.39319  2.42158  1.96168     59 c - - -
          1.38629  1.38629  1.38629  1.38629
          0.05993  3.53756  3.53756  1.46634  0.26236  1.09861  0.40547
     60   2.13922  2.55731  0.33784  2.39220     60 g - - -
          1.38629  1.38629  1.38629  1.38629
          0.05993  3.53756  3.53756  1.46634  0.26236  1.09861  0.40547
     61   2.20388  1.98173  2.27509  0.43231     61 t - - -
          1.38629  1.38629  1.38629  1.38629
          0.05993  3.53756  3.53756  1.46634  0.26236  1.09861  0.40547
     62   0.37764  2.43264  2.09178  2.27061     62 a - - -
          1.38629  1.38629  1.38629  1.38629
          0.05993  3.53756  3.53756  1.46634  0.26236  1.09861  0.40547
     63   2.20388  1.98173  2.27509  0.43231     63 t - - -
          1.38629  1.38629  1.38629  1.38629
          0.05993  3.53756  3.53756  1.46634  0.26236  1.09861  0.40547
     64   0.37764  2.43264  2.09178  2.27061     64 a - - -
          1.38629  1.38629  1.38629  1.38629
          0.05993  3.53756  3.53756  1.46634  0.26236  1.09861  0.40547
     65   0.37764  2.43264  2.09178  2.27061     65 a - - -
          1.38629  1.38629  1.38629  1.38629
          0.05993  3.53756  3.53756  1.46634  0.26236  1.09861  0.40547
     66   0.37764  2.43264  2.09178  2.27061     66 a - - -
          1.38629  1.38629  1.38629  1.38629
          0.05993  3.53756  3.53756  1.46634  0.26236  1.09861  0.40547
     67   0.37764  2.43264  2.09178  2.27061     67 a - - -
          1.38629  1.38629  1.38629  1.38629
          0.05993  3.53756  3.53756  1.46634  0.26236  1.09861  0.40547
     68   0.37764  2.43264  2.09178  2.27061     68 a - - -
          1.38629  1.38629  1.38629  1.38629
          0.05993  3.53756  3.53756  1.46634  0.26236  1.09861  0.40547
     69   2.34656  0.39319  2.42158  1.96168     69 c - - -
          1.38629  1.38629  1.38629  1.38629
          0.05993  3.53756  3.53756  1.46634  0.26236  1.09861  0.40547
     70   2.20388  1.98173  2.27509  0.43231     70 t - - -
          1.38629  1.38629  1.38629  1.38629
          0.05993  3.53756  3.53756  1.46634  0.26236  1.09861  0.40547
     71   0.37764  2.43264  2.09178  2.27061     71 a - - -
          1.38629  1.38629  1.38629  1.38629
          0.05993  3.53756  3.53756  1.46634  0.26236  1.09861  0.40547
     72   2.13922  2.55731  0.33784  2.39220     72 g - - -
          1.38629  1.38629  1.38629  1.38629
          0.05993  3.53756  3.53756  1.46634  0.26236  1.09861  0.40547
     73   0.37764  2.43264  2.09178  2.27061     73 a - - -
          1.38629  1.38629  1.38629  1.38629
          0.05993  3.53756  3.53756  1.46634  0.26236  1.09861  0.40547
     74   2.34656  0.39319  2.42158  1.96168     74 c - - -
          1.38629  1.38629  1.38629  1.38629
          0.05993  3.53756  3.53756  1.46634  0.26236  1.09861  0.40547
     75   0.37764  2.43264  2.09178  2.27061     75 a - - -
          1.38629  1.38629  1.38629  1.38629
          0.05993  3.53756  3.53756  1.46634  0.26236  1.09861  0.40547
     76   2.13922  2.55731  0.33784  2.39220     76 g - - -
          1.38629  1.38629  1.38629  1.38629
          0.05993  3.53756  3.53756  1.46634  0.26236  1.09861  0.40547
     77   2.20388  1.98173  2.27509  0.43231     77 t - - -
          1.38629  1.38629  1.38629  1.38629
          0.05993  3.53756  3.53756  1.46634  0.26236  1.09861  0.40547
     78   0.37764  2.43264  2.09178  2.27061     78 a - - -
          1.38629  1.38629  1.38629  1.38629
          0.05993  3.53756  3.53756  1.46634  0.26236  1.09861  0.40547
     79   2.20388  1.98173  2.27509  0.43231     79 t - - -
          1.38629  1.38629  1.38629  1.38629
          0.05993  3.53756  3.53756  1.46634  0.26236  1.09861  0.40547
     80   2.34656  0.39319  2.42158  1.96168     80 c - - -
          1.38629  1.38629  1.38629  1.38629
          0.05993  3.53756  3.53756  1.46634  0.26236  1.09861  0.40547
     81   0.37764  2.43264  2.09178  2.27061     81 a - - -
          1.38629  1.38629  1.38629  1.38629
          0.05993  3.53756  3.53756  1.46634  0.26236  1.09861  0.40547
     82   2.20388  1.98173  2.27509  0.43231     82 t - - -
          1.38629  1.38629  1.38629  1.38629
          0.05993  3.53756  3.53756  1.46634  0.26236  1.09861  0.40547
     83   2.20388  1.98173  2.27509  0.43231     83 t - - -
          1.38629  1.38629  1.38629  1.38629
          0.05993  3.53756  3.53756  1.46634  0.26236  1.09861  0.40547
     84   2.34656  0.39319  2.42158  1.96168     84 c - - -
          1.38629  1.38629  1.38629  1.38629
          0.05993  3.53756  3.53756  1.46634  0.26236  1.09861  0.40547
     85   2.20388  1.98173  2.27509  0.43231     85 t - - -
          1.38629  1.38629  1.38629  1.38629
          0.05993  3.53756  3.53756  1.46634  0.26236  1.09861  0.40547
     86   2.34656  0.39319  2.42158  1.96168     86 c - - -
          1.38629  1.38629  1.38629  1.38629
          0.05993  3.53756  3.53756  1.46634  0.26236  1.09861  0.40547
     87   0.37764  2.43264  2.09178  2.27061     87 a - - -
          1.38629  1.38629  1.38629  1.38629
          0.05993  3.53756  3.53756  1.46634  0.26236  1.09861  0.40547
     88   2.13922  2.55731  0.33784  2.39220     88 g - - -
          1.38629  1.38629  1.38629  1.38629
          0.05993  3.53756  3.53756  1.46634  0.26236  1.09861  0.40547
     89   0.37764  2.43264  2.09178  2.27061     89 a - - -
          1.38629  1.38629  1.38629  1.38629
          0.05993  3.53756  3.53756  1.46634  0.26236  1.09861  0.40547
     90   0.37764  2.43264  2.09178  2.27061     90 a - - -
          1.38629  1.38629  1.38629  1.38629
          0.05993  3.53756  3.53756  1.46634  0.26236  1.09861  0.40547
     91   0.37764  2.43264  2.09178  2.27061     91 a - - -
          1.38629  1.38629  1.38629  1.38629
          0.05993  3.53756  3.53756  1.46634  0.26236  1.09861  0.40547
     92   2.34656  0.39319  2.42158  1.96168     92 c - - -
          1.38629  1.38629  1.38629  1.38629
          0.05993  3.53756  3.53756  1.46634  0.26236  1.09861  0.40547
     93   2.20388  1.98173  2.27509  0.43231     93 t - - -
          1.38629  1.38629  1.38629  1.38629
          0.05993  3.53756  3.53756  1.46634  0.26236  1.09861  0.40547
     94   2.13922  2.55731  0.33784  2.39220     94 g - - -
          1.38629  1.38629  1.38629  1.38629
          0.05993  3.53756  3.53756  1.46634  0.26236  1.09861  0.40547
     95   2.34656  0.39319  2.42158  1.96168     95 c - - -
          1.38629  1.38629  1.38629  1.38629
          0.05993  3.53756  3.53756  1.46634  0.26236  1.09861  0.40547
     96   2.20388  1.98173  2.27509  0.43231     96 t - - -
          1.38629  1.38629  1.38629  1.38629
          0.05993  3.53756  3.53756  1.46634  0.26236  1.09861  0.40547
     97   2.20388  1.98173  2.27509  0.43231     97 t - - -
          1.38629  1.38629  1.38629  1.38629
          0.05993  3.53756  3.53756  1.46634  0.26236  1.09861  0.40547
     98   2.20388  1.98173  2.27509  0.43231     98 t - - -
          1.38629  1.38629  1.38629  1.38629
          0.05993  3.53756  3.53756  1.46634  0.26236  1.09861  0.40547
     99   2.13922  2.55731  0.33784  2.39220     99 g - - -
          1.38629  1.38629  1.38629  1.38629
          0.05993  3.53756  3.53756  1.46634  0.26236  1.09861  0.40547
    100   2.20388  1.98173  2.27509  0.43231    100 t - - -
          1.38629  1.38629  1.38629  1.38629
          0.05993  3.53756  3.53756  1.46634  0.26236  1.09861  0.40547
    101   2.13922  2.55731  0.33784  2.39220    101 g - - -
          1.38629  1.38629  1.38629  1.38629
          0.05993  3.53756  3.53756  1.46634  0.26236  1.09861  0.40547
    102   0.37764  2.43264  2.09178  2.27061    102 a - - -
          1.38629  1.38629  1.38629  1.38629
          0.05993  3.53756  3.53756  1.46634  0.26236  1.09861  0.40547
    103   2.20388  1.98173  2.27509  0.43231    103 t - - -
          1.38629  1.38629  1.38629  1.38629
          0.05993  3.53756  3.53756  1.46634  0.26236  1.09861  0.40547
    104   2.13922  2.55731  0.33784  2.39220    104 g - - -
          1.38629  1.38629  1.38629  1.38629
          0.05993  3.53756  3.53756  1.46634  0.26236  1.09861  0.40547
    105   2.20388  1.98173  2.27509  0.43231    105 t - - -
          1.38629  1.38629  1.38629  1.38629
          0.05993  3.53756  3.53756  1.46634  0.26236  1.09861  0.40547
    106   2.13922  2.55731  0.33784  2.39220    106 g - - -
          1.38629  1.38629  1.38629  1.38629
          0.05993  3.53756  3.53756  1.46634  0.26236  1.09861  0.40547
    107   2.20388  1.98173  2.27509  0.43231    107 t - - -
          1.38629  1.38629  1.38629  1.38629
          0.05993  3.53756  3.53756  1.46634  0.26236  1.09861  0.40547
    108   2.13922  2.55731  0.33784  2.39220    108 g - - -
          1.38629  1.38629  1.38629  1.38629
          0.05993  3.53756  3.53756  1.46634  0.26236  1.09861  0.40547
    109   2.20388  1.98173  2.27509  0.43231    109 t - - -
          1.38629  1.38629  1.38629  1.38629
          0.05993  3.53756  3.53756  1.46634  0.26236  1.09861  0.40547
    110   0.37764  2.43264  2.09178  2.27061    110 a - - -
          1.38629  1.38629  1.38629  1.38629
          0.05993  3.53756  3.53756  1.46634  0.26236  1.09861  0.40547
    111   2.20388  1.98173  2.27509  0.43231    111 t - - -
          1.38629  1.38629  1.38629  1.38629
          0.05993  3.53756  3.53756  1.46634  0.26236  1.09861  0.40547
    112   2.20388  1.98173  2.27509  0.43231    112 t - - -
          1.38629  1.38629  1.38629  1.38629
          0.05993  3.53756  3.53756  1.46634  0.26236  1.09861  0.40547
    113   0.37764  2.43264  2.09178  2.27061    113 a - - -
          1.38629  1.38629  1.38629  1.38629
          0.05993  3.53756  3.53756  1.46634  0.26236  1.09861  0.40547
    114   0.37764  2.43264  2.09178  2.27061    114 a - - -
          1.38629  1.38629  1.38629  1.38629
          0.05993  3.53756  3.53756  1.46634  0.26236  1.09861  0.40547
    115   0.37764  2.43264  2.09178  2.27061    115 a - - -
          1.38629  1.38629  1.38629  1.38629
          0.05993  3.53756  3.53756  1.46634  0.26236  1.09861  0.40547
    116   2.34656  0.39319  2.42158  1.96168    116 c - - -
          1.38629  1.38629  1.38629  1.38629
          0.05993  3.53756  3.53756  1.46634  0.26236  1.09861  0.40547
    117   2.20388  1.98173  2.27509  0.43231    117 t - - -
          1.38629  1.38629  1.38629  1.38629
          0.05993  3.53756  3.53756  1.46634  0.26236  1.09861  0.40547
    118   2.34656  0.39319  2.42158  1.96168    118 c - - -
          1.38629  1.38629  1.38629  1.38629
          0.05993  3.53756  3.53756  1.46634  0.26236  1.09861  0.40547
    119   0.37764  2.43264  2.09178  2.27061    119 a - - -
          1.38629  1.38629  1.38629  1.38629
          0.05993  3.53756  3.53756  1.46634  0.26236  1.09861  0.40547
    120   2.34656  0.39319  2.42158  1.96168    120 c - - -
          1.38629  1.38629  1.38629  1.38629
          0.05993  3.53756  3.53756  1.46634  0.26236  1.09861  0.40547
    121   0.37764  2.43264  2.09178  2.27061    121 a - - -
          1.38629  1.38629  1.38629  1.38629
          0.05993  3.53756  3.53756  1.46634  0.26236  1.09861  0.40547
    122   2.13922  2.55731  0.33784  2.39220    122 g - - -
          1.38629  1.38629  1.38629  1.38629
          0.05993  3.53756  3.53756  1.46634  0.26236  1.09861  0.40547
    123   0.37764  2.43264  2.09178  2.27061    123 a - - -
          1.38629  1.38629  1.38629  1.38629
          0.05993  3.53756  3.53756  1.46634  0.26236  1.09861  0.40547
    124   2.13922  2.55731  0.33784  2.39220    124 g - - -
          1.38629  1.38629  1.38629  1.38629
          0.05993  3.53756  3.53756  1.46634  0.26236  1.09861  0.40547
    125   2.20388  1.98173  2.27509  0.43231    125 t - - -
          1.38629  1.38629  1.38629  1.38629
          0.05993  3.53756  3.53756  1.46634  0.26236  1.09861  0.40547
    126   2.20388  1.98173  2.27509  0.43231    126 t - - -
          1.38629  1.38629  1.38629  1.38629
          0.05993  3.53756  3.53756  1.46634  0.26236  1.09861  0.40547
    127   2.13922  2.55731  0.33784  2.39220    127 g - - -
          1.38629  1.38629  1.38629  1.38629
          0.05993  3.53756  3.53756  1.46634  0.26236  1.09861  0.40547
    128   0.37764  2.43264  2.09178  2.27061    128 a - - -
          1.38629  1.38629  1.38629  1.38629
          0.05993  3.53756  3.53756  1.46634  0.26236  1.09861  0.40547
    129   0.37764  2.43264  2.09178  2.27061    129 a - - -
          1.38629  1.38629  1.38629  1.38629
          0.05993  3.53756  3.53756  1.46634  0.26236  1.09861  0.40547
    130   2.34656  0.39319  2.42158  1.96168    130 c - - -
          1.38629  1.38629  1.38629  1.38629
          0.05993  3.53756  3.53756  1.46634  0.26236  1.09861  0.40547
    131   0.37764  2.43264  2.09178  2.27061    131 a - - -
          1.38629  1.38629  1.38629  1.38629
          0.05993  3.53756  3.53756  1.46634  0.26236  1.09861  0.40547
    132   2.20388  1.98173  2.27509  0.43231    132 t - - -
          1.38629  1.38629  1.38629  1.38629
          0.05993  3.53756  3.53756  1.46634  0.26236  1.09861  0.40547
    133   2.20388  1.98173  2.27509  0.43231    133 t - - -
          1.38629  1.38629  1.38629  1.38629
          0.05993  3.53756  3.53756  1.46634  0.26236  1.09861  0.40547
    134   2.20388  1.98173  2.27509  0.43231    134 t - - -
          1.38629  1.38629  1.38629  1.38629
          0.05993  3.53756  3.53756  1.46634  0.26236  1.09861  0.40547
    135   2.34656  0.39319  2.42158  1.96168    135 c - - -
          1.38629  1.38629  1.38629  1.38629
          0.05993  3.53756  3.53756  1.46634  0.26236  1.09861  0.40547
    136   2.20388  1.98173  2.27509  0.43231    136 t - - -
          1.38629  1.38629  1.38629  1.38629
          0.05993  3.53756  3.53756  1.46634  0.26236  1.09861  0.40547
    137   2.20388  1.98173  2.27509  0.43231    137 t - - -
          1.38629  1.38629  1.38629  1.38629
          0.05993  3.53756  3.53756  1.46634  0.26236  1.09861  0.40547
    138   2.20388  1.98173  2.27509  0.43231    138 t - - -
          1.38629  1.38629  1.38629  1.38629
          0.05993  3.53756  3.53756  1.46634  0.26236  1.09861  0.40547
    139   2.20388  1.98173  2.27509  0.43231    139 t - - -
          1.38629  1.38629  1.38629  1.38629
          0.05993  3.53756  3.53756  1.46634  0.26236  1.09861  0.40547
    140   2.34656  0.39319  2.42158  1.96168    140 c - - -
          1.38629  1.38629  1.38629  1.38629
          0.05993  3.53756  3.53756  1.46634  0.26236  1.09861  0.40547
    141   2.34656  0.39319  2.42158  1.96168    141 c - - -
          1.38629  1.38629  1.38629  1.38629
          0.05993  3.53756  3.53756  1.46634  0.26236  1.09861  0.40547
    142   2.20388  1.98173  2.27509  0.43231    142 t - - -
          1.38629  1.38629  1.38629  1.38629
          0.05993  3.53756  3.53756  1.46634  0.26236  1.09861  0.40547
    143   0.37764  2.43264  2.09178  2.27061    143 a - - -
          1.38629  1.38629  1.38629  1.38629
          0.05993  3.53756  3.53756  1.46634  0.26236  1.09861  0.40547
    144   2.13922  2.55731  0.33784  2.39220    144 g - - -
          1.38629  1.38629  1.38629  1.38629
          0.05993  3.53756  3.53756  1.46634  0.26236  1.09861  0.40547
    145   0.37764  2.43264  2.09178  2.27061    145 a - - -
          1.38629  1.38629  1.38629  1.38629
          0.05993  3.53756  3.53756  1.46634  0.26236  1.09861  0.40547
    146   2.13922  2.55731  0.33784  2.39220    146 g - - -
          1.38629  1.38629  1.38629  1.38629
          0.05993  3.53756  3.53756  1.46634  0.26236  1.09861  0.40547
    147   2.34656  0.39319  2.42158  1.96168    147 c - - -
          1.38629  1.38629  1.38629  1.38629
          0.05993  3.53756  3.53756  1.46634  0.26236  1.09861  0.40547
    148   0.37764  2.43264  2.09178  2.27061    148 a - - -
          1.38629  1.38629  1.38629  1.38629
          0.05993  3.53756  3.53756  1.46634  0.26236  1.09861  0.40547
    149   2.13922  2.55731  0.33784  2.39220    149 g - - -
          1.38629  1.38629  1.38629  1.38629
          0.05993  3.53756  3.53756  1.46634  0.26236  1.09861  0.40547
    150   2.20388  1.98173  2.27509  0.43231    150 t - - -
          1.38629  1.38629  1.38629  1.38629
          0.05993  3.53756  3.53756  1.46634  0.26236  1.09861  0.40547
    151   2.20388  1.98173  2.27509  0.43231    151 t - - -
          1.38629  1.38629  1.38629  1.38629
          0.05993  3.53756  3.53756  1.46634  0.26236  1.09861  0.40547
    152   2.20388  1.98173  2.27509  0.43231    152 t - - -
          1.38629  1.38629  1.38629  1.38629
          0.05993  3.53756  3.53756  1.46634  0.26236  1.09861  0.40547
    153   2.13922  2.55731  0.33784  2.39220    153 g - - -
          1.38629  1.38629  1.38629  1.38629
          0.05993  3.53756  3.53756  1.46634  0.26236  1.09861  0.40547
    154   2.13922  2.55731  0.33784  2.39220    154 g - - -
          1.38629  1.38629  1.38629  1.38629
          0.05993  3.53756  3.53756  1.46634  0.26236  1.09861  0.40547
    155   0.37764  2.43264  2.09178  2.27061    155 a - - -
          1.38629  1.38629  1.38629  1.38629
          0.05993  3.53756  3.53756  1.46634  0.26236  1.09861  0.40547
    156   0.37764  2.43264  2.09178  2.27061    156 a - - -
          1.38629  1.38629  1.38629  1.38629
          0.05993  3.53756  3.53756  1.46634  0.26236  1.09861  0.40547
    157   0.37764  2.43264  2.09178  2.27061    157 a - - -
          1.38629  1.38629  1.38629  1.38629
          0.05993  3.53756  3.53756  1.46634  0.26236  1.09861  0.40547
    158   2.13922  2.55731  0.33784  2.39220    158 g - - -
          1.38629  1.38629  1.38629  1.38629
          0.05993  3.53756  3.53756  1.46634  0.26236  1.09861  0.40547
    159   0.37764  2.43264  2.09178  2.27061    159 a - - -
          1.38629  1.38629  1.38629  1.38629
          0.05993  3.53756  3.53756  1.46634  0.26236  1.09861  0.40547
    160   2.34656  0.39319  2.42158  1.96168    160 c - - -
          1.38629  1.38629  1.38629  1.38629
          0.05993  3.53756  3.53756  1.46634  0.26236  1.09861  0.40547
    161   2.20388  1.98173  2.27509  0.43231    161 t - - -
          1.38629  1.38629  1.38629  1.38629
          0.05993  3.53756  3.53756  1.46634  0.26236  1.09861  0.40547
    162   2.20388  1.98173  2.27509  0.43231    162 t - - -
          1.38629  1.38629  1.38629  1.38629
          0.05993  3.53756  3.53756  1.46634  0.26236  1.09861  0.40547
    163   0.37764  2.43264  2.09178  2.27061    163 a - - -
          1.38629  1.38629  1.38629  1.38629
          0.05993  3.53756  3.53756  1.46634  0.26236  1.09861  0.40547
    164   2.13922  2.55731  0.33784  2.39220    164 g - - -
          1.38629  1.38629  1.38629  1.38629
          0.05993  3.53756  3.53756  1.46634  0.26236  1.09861  0.40547
    165   2.20388  1.98173  2.27509  0.43231    165 t - - -
          1.38629  1.38629  1.38629  1.38629
          0.05993  3.53756  3.53756  1.46634  0.26236  1.09861  0.40547
    166   2.20388  1.98173  2.27509  0.43231    166 t - - -
          1.38629  1.38629  1.38629  1.38629
          0.05993  3.53756  3.53756  1.46634  0.26236  1.09861  0.40547
    167   2.20388  1.98173  2.27509  0.43231    167 t - - -
          1.38629  1.38629  1.38629  1.38629
          0.05993  3.53756  3.53756  1.46634  0.26236  1.09861  0.40547
    168   2.13922  2.55731  0.33784  2.39220    168 g - - -
          1.38629  1.38629  1.38629  1.38629
          0.05993  3.53756  3.53756  1.46634  0.26236  1.09861  0.40547
    169   2.20388  1.98173  2.27509  0.43231    169 t - - -
          1.38629  1.38629  1.38629  1.38629
          0.05993  3.53756  3.53756  1.46634  0.26236  1.09861  0.40547
    170   2.13922  2.55731  0.33784  2.39220    170 g - - -
          1.38629  1.38629  1.38629  1.38629
          0.05993  3.53756  3.53756  1.46634  0.26236  1.09861  0.40547
    171   2.20388  1.98173  2.27509  0.43231    171 t - - -
          1.38629  1.38629  1.38629  1.38629
          0.03041  3.50804        *  1.46634  0.26236  0.00000        *
//
HMMER3/f [3.3.2 | Nov 2020]
NAME  S01/1C3H1L.5
LENG  171
ALPH  DNA
RF    no
MM    no
CONS  yes
CS    no
MAP   yes
DATE  Sun Ar 22 01:12:34 2018
NSEQ  2
EFFN  1.238281
CKSUM 1133828445
STATS LOCAL MSV      -10.3521  0.70738
STATS LOCAL VITERBI  -11.2428  0.70738
STATS LOCAL FORWARD   -3.6936  0.70738
HMM          A        C        G        T   
            m->m     m->i     m->d     i->m     i->i     d->m     d->d
  COMPO   1.20836  1.62530  1.45022  1.30955
          1.38629  1.38629  1.38629  1.38629
          0.05993  3.53756  3.53756  1.46634  0.26236  0.00000        *
      1   0.37764  2.43264  2.09178  2.27061      1 a - - -
          1.38629  1.38629  1.38629  1.38629
          0.05993  3.53756  3.53756  1.46634  0.26236  1.09861  0.40547
      2   0.37764  2.43264  2.09178  2.27061      2 a - - -
          1.38629  1.38629  1.38629  1.38629
          0.05993  3.53756  3.53756  1.46634  0.26236  1.09861  0.40547
      3   2.20388  1.98173  2.27509  0.43231      3 t - - -
          1.38629  1.38629  1.38629  1.38629
          0.05993  3.53756  3.53756  1.46634  0.26236  1.09861  0.40547
      4   2.20388  1.98173  2.27509  0.43231      4 t - - -
          1.38629  1.38629  1.38629  1.38629
          0.05993  3.53756  3.53756  1.46634  0.26236  1.09861  0.40547
      5   2.20388  1.98173  2.27509  0.43231      5 t - - -
          1.38629  1.38629  1.38629  1.38629
          0.05993  3.53756  3.53756  1.46634  0.26236  1.09861  0.40547
      6   2.13922  2.55731  0.33784  2.39220      6 g - - -
          1.38629  1.38629  1.38629  1.38629
          0.05993  3.53756  3.53756  1.46634  0.26236  1.09861  0.40547
      7   2.34656  0.39319  2.42158  1.96168      7 c - - -
          1.38629  1.38629  1.38629  1.38629
          0.05993  3.53756  3.53756  1.46634  0.26236  1.09861  0.40547
      8   0.37764  2.43264  2.09178  2.27061      8 a - - -
          1.38629  1.38629  1.38629  1.38629
          0.05993  3.53756  3.53756  1.46634  0.26236  1.09861  0.40547
      9   0.37764  2.43264  2.09178  2.27061      9 a - - -
          1.38629  1.38629  1.38629  1.38629
          0.05993  3.53756  3.53756  1.46634  0.26236  1.09861  0.40547
     10   2.13922  2.55731  0.33784  2.39220     10 g - - -
          1.38629  1.38629  1.38629  1.38629
          0.05993  3.53756  3.53756  1.46634  0.26236  1.09861  0.40547
     11   2.20388  1.98173  2.27509  0.43231     11 t - - -
          1.38629  1.38629  1.38629  1.38629
          0.05993  3.53756  3.53756  1.46634  0.26236  1.09861  0.40547
     12   2.13922  2.55731  0.33784  2.39220     12 g - - -
          1.38629  1.38629  1.38629  1.38629
          0.05993  3.53756  3.53756  1.46634  0.26236  1.09861  0.40547
     13   2.13922  2.55731  0.33784  2.39220     13 g - - -
          1.38629  1.38629  1.38629  1.38629
          0.05993  3.53756  3.53756  1.46634  0.26236  1.09861  0.40547
     14   0.37764  2.43264  2.09178  2.27061     14 a - - -
          1.38629  1.38629  1.38629  1.38629
          0.05993  3.53756  3.53756  1.46634  0.26236  1.09861  0.40547
     15   0.37764  2.43264  2.09178  2.27061     15 a - - -
          1.38629  1.38629  1.38629  1.38629
          0.05993  3.53756  3.53756  1.46634  0.26236  1.09861  0.40547
     16   0.37764  2.43264  2.09178  2.27061     16 a - - -
          1.38629  1.38629  1.38629  1.38629
          0.05993  3.53756  3.53756  1.46634  0.26236  1.09861  0.40547
     17   0.37764  2.43264  2.09178  2.27061     17 a - - -
          1.38629  1.38629  1.38629  1.38629
          0.05993  3.53756  3.53756  1.46634  0.26236  1.09861  0.40547
     18   2.20388  1.98173  2.27509  0.43231     18 t - - -
          1.38629  1.38629  1.38629  1.38629
          0.05993  3.53756  3.53756  1.46634  0.26236  1.09861  0.40547
     19   2.20388  1.98173  2.27509  0.43231     19 t - - -
          1.38629  1.38629  1.38629  1.38629
          0.05993  3.53756  3.53756  1.46634  0.26236  1.09861  0.40547
     20   2.34656  0.39319  2.42158  1.96168     20 c - - -
          1.38629  1.38629  1.38629  1.38629
          0.05993  3.53756  3.53756  1.46634  0.26236  1.09861  0.40547
     21   2.20388  1.98173  2.27509  0.43231     21 t - - -
          1.38629  1.38629  1.38629  1.38629
          0.05993  3.53756  3.53756  1.46634  0.26236  1.09861  0.40547
     22   0.37764  2.43264  2.09178  2.27061     22 a - - -
          1.38629  1.38629  1.38629  1.38629
          0.05993  3.53756  3.53756  1.46634  0.26236  1.09861  0.40547
     23   2.13922  2.55731  0.33784  2.39220     23 g - - -
          1.38629  1.38629  1.38629  1.38629
          0.05993  3.53756  3.53756  1.46634  0.26236  1.09861  0.40547
     24   2.34656  0.39319  2.42158  1.96168     24 c - - -
          1.38629  1.38629  1.38629  1.38629
          0.05993  3.53756  3.53756  1.46634  0.26236  1.09861  0.40547
     25   0.37764  2.43264  2.09178  2.27061     25 a - - -
          1.38629  1.38629  1.38629  1.38629
          0.05993  3.53756  3.53756  1.46634  0.26236  1.09861  0.40547
     26   2.13922  2.55731  0.33784  2.39220     26 g - - -
          1.38629  1.38629  1.38629  1.38629
          0.05993  3.53756  3.53756  1.46634  0.26236  1.09861  0.40547
     27   2.20388  1.98173  2.27509  0.43231     27 t - - -
          1.38629  1.38629  1.38629  1.38629
          0.05993  3.53756  3.53756  1.46634  0.26236  1.09861  0.40547
     28   0.37764  2.43264  2.09178  2.27061     28 a - - -
          1.38629  1.38629  1.38629  1.38629
          0.05993  3.53756  3.53756  1.46634  0.26236  1.09861  0.40547
     29   2.20388  1.98173  2.27509  0.43231     29 t - - -
          1.38629  1.38629  1.38629  1.38629
          0.05993  3.53756  3.53756  1.46634  0.26236  1.09861  0.40547
     30   2.13922  2.55731  0.33784  2.39220     30 g - - -
          1.38629  1.38629  1.38629  1.38629
          0.05993  3.53756  3.53756  1.46634  0.26236  1.09861  0.40547
     31   0.37764  2.43264  2.09178  2.27061     31 a - - -
          1.38629  1.38629  1.38629  1.38629
          0.05993  3.53756  3.53756  1.46634  0.26236  1.09861  0.40547
     32   2.13922  2.55731  0.33784  2.39220     32 g - - -
          1.38629  1.38629  1.38629  1.38629
          0.05993  3.53756  3.53756  1.46634  0.26236  1.09861  0.40547
     33   2.13922  2.55731  0.33784  2.39220     33 g - - -
          1.38629  1.38629  1.38629  1.38629
          0.05993  3.53756  3.53756  1.46634  0.26236  1.09861  0.40547
     34   2.34656  0.39319  2.42158  1.96168     34 c - - -
          1.38629  1.38629  1.38629  1.38629
          0.05993  3.53756  3.53756  1.46634  0.26236  1.09861  0.40547
     35   2.34656  0.39319  2.42158  1.96168     35 c - - -
          1.38629  1.38629  1.38629  1.38629
          0.05993  3.53756  3.53756  1.46634  0.26236  1.09861  0.40547
     36   0.37764  2.43264  2.09178  2.27061     36 a - - -
          1.38629  1.38629  1.38629  1.38629
          0.05993  3.53756  3.53756  1.46634  0.26236  1.09861  0.40547
     37   0.37764  2.43264  2.09178  2.27061     37 a - - -
          1.38629  1.38629  1.38629  1.38629
          0.05993  3.53756  3.53756  1.46634  0.26236  1.09861  0.40547
     38   2.20388  1.98173  2.27509  0.43231     38 t - - -
          1.38629  1.38629  1.38629  1.38629
          0.05993  3.53756  3.53756  1.46634  0.26236  1.09861  0.40547
     39   2.13922  2.55731  0.33784  2.39220     39 g - - -
          1.38629  1.38629  1.38629  1.38629
          0.05993  3.53756  3.53756  1.46634  0.26236  1.09861  0.40547
     40   2.13922  2.55731  0.33784  2.39220     40 g - - -
          1.38629  1.38629  1.38629  1.38629
          0.05993  3.53756  3.53756  1.46634  0.26236  1.09861  0.40547
     41   2.20388  1.98173  2.27509  0.43231     41 t - - -
          1.38629  1.38629  1.38629  1.38629
          0.05993  3.53756  3.53756  1.46634  0.26236  1.09861  0.40547
     42   0.37764  2.43264  2.09178  2.27061     42 a - - -
          1.38629  1.38629  1.38629  1.38629
          0.05993  3.53756  3.53756  1.46634  0.26236  1.09861  0.40547
     43   2.34656  0.39319  2.42158  1.96168     43 c - - -
          1.38629  1.38629  1.38629  1.38629
          0.05993  3.53756  3.53756  1.46634  0.26236  1.09861  0.40547
     44   0.37764  2.43264  2.09178  2.27061     44 a - - -
          1.38629  1.38629  1.38629  1.38629
          0.05993  3.53756  3.53756  1.46634  0.26236  1.09861  0.40547
     45   0.37764  2.43264  2.09178  2.27061     45 a - - -
          1.38629  1.38629  1.38629  1.38629
          0.05993  3.53756  3.53756  1.46634  0.26236  1.09861  0.40547
     46   0.37764  2.43264  2.09178  2.27061     46 a - - -
          1.38629  1.38629  1.38629  1.38629
          0.05993  3.53756  3.53756  1.46634  0.26236  1.09861  0.40547
     47   0.37764  2.43264  2.09178  2.27061     47 a - - -
          1.38629  1.38629  1.38629  1.38629
          0.05993  3.53756  3.53756  1.46634  0.26236  1.09861  0.40547
     48   2.13922  2.55731  0.33784  2.39220     48 g - - -
          1.38629  1.38629  1.38629  1.38629
          0.05993  3.53756  3.53756  1.46634  0.26236  1.09861  0.40547
     49   2.13922  2.55731  0.33784  2.39220     49 g - - -
          1.38629  1.38629  1.38629  1.38629
          0.05993  3.53756  3.53756  1.46634  0.26236  1.09861  0.40547
     50   0.37764  2.43264  2.09178  2.27061     50 a - - -
          1.38629  1.38629  1.38629  1.38629
          0.05993  3.53756  3.53756  1.46634  0.26236  1.09861  0.40547
     51   0.37764  2.43264  2.09178  2.27061     51 a - - -
          1.38629  1.38629  1.38629  1.38629
          0.05993  3.53756  3.53756  1.46634  0.26236  1.09861  0.40547
     52   0.37764  2.43264  2.09178  2.27061     52 a - - -
          1.38629  1.38629  1.38629  1.38629
          0.05993  3.53756  3.53756  1.46634  0.26236  1.09861  0.40547
     53   2.20388  1.98173  2.27509  0.43231     53 t - - -
          1.38629  1.38629  1.38629  1.38629
          0.05993  3.53756  3.53756  1.46634  0.26236  1.09861  0.40547
     54   0.37764  2.43264  2.09178  2.27061     54 a - - -
          1.38629  1.38629  1.38629  1.38629
          0.05993  3.53756  3.53756  1.46634  0.26236  1.09861  0.40547
     55   2.20388  1.98173  2.27509  0.43231     55 t - - -
          1.38629  1.38629  1.38629  1.38629
          0.05993  3.53756  3.53756  1.46634  0.26236  1.09861  0.40547
     56   2.34656  0.39319  2.42158  1.96168     56 c - - -
          1.38629  1.38629  1.38629  1.38629
          0.05993  3.53756  3.53756  1.46634  0.26236  1.09861  0.40547
     57   2.20388  1.98173  2.27509  0.43231     57 t - - -
          1.38629  1.38629  1.38629  1.38629
          0.05993  3.53756  3.53756  1.46634  0.26236  1.09861  0.40547
     58   2.20388  1.98173  2.27509  0.43231     58 t - - -
          1.38629  1.38629  1.38629  1.38629
          0.05993  3.53756  3.53756  1.46634  0.26236  1.09861  0.40547
     59   2.34656  0.39319  2.42158  1.96168     59 c - - -
          1.38629  1.38629  1.38629  1.38629
          0.05993  3.53756  3.53756  1.46634  0.26236  1.09861  0.40547
     60   2.13922  2.55731  0.33784  2.39220     60 g - - -
          1.38629  1.38629  1.38629  1.38629
          0.05993  3.53756  3.53756  1.46634  0.26236  1.09861  0.40547
     61   2.20388  1.98173  2.27509  0.43231     61 t - - -
          1.38629  1.38629  1.38629  1.38629
          0.05993  3.53756  3.53756  1.46634  0.26236  1.09861  0.40547
     62   0.37764  2.43264  2.09178  2.27061     62 a - - -
          1.38629  1.38629  1.38629  1.38629
          0.05993  3.53756  3.53756  1.46634  0.26236  1.09861  0.40547
     63   2.20388  1.98173  2.27509  0.43231     63 t - - -
          1.38629  1.38629  1.38629  1.38629
          0.05993  3.53756  3.53756  1.46634  0.26236  1.09861  0.40547
     64   0.37764  2.43264  2.09178  2.27061     64 a - - -
          1.38629  1.38629  1.38629  1.38629
          0.05993  3.53756  3.53756  1.46634  0.26236  1.09861  0.40547
     65   0.37764  2.43264  2.09178  2.27061     65 a - - -
          1.38629  1.38629  1.38629  1.38629
          0.05993  3.53756  3.53756  1.46634  0.26236  1.09861  0.40547
     66   0.37764  2.43264  2.09178  2.27061     66 a - - -
          1.38629  1.38629  1.38629  1.38629
          0.05993  3.53756  3.53756  1.46634  0.26236  1.09861  0.40547
     67   0.37764  2.43264  2.09178  2.27061     67 a - - -
          1.38629  1.38629  1.38629  1.38629
          0.05993  3.53756  3.53756  1.46634  0.26236  1.09861  0.40547
     68   0.37764  2.43264  2.09178  2.27061     68 a - - -
          1.38629  1.38629  1.38629  1.38629
          0.05993  3.53756  3.53756  1.46634  0.26236  1.09861  0.40547
     69   2.34656  0.39319  2.42158  1.96168     69 c - - -
          1.38629  1.38629  1.38629  1.38629
          0.05993  3.53756  3.53756  1.46634  0.26236  1.09861  0.40547
     70   2.20388  1.98173  2.27509  0.43231     70 t - - -
          1.38629  1.38629  1.38629  1.38629
          0.05993  3.53756  3.53756  1.46634  0.26236  1.09861  0.40547
     71   0.37764  2.43264  2.09178  2.27061     71 a - - -
          1.38629  1.38629  1.38629  1.38629
          0.05993  3.53756  3.53756  1.46634  0.26236  1.09861  0.40547
     72   2.13922  2.55731  0.33784  2.39220     72 g - - -
          1.38629  1.38629  1.38629  1.38629
          0.05993  3.53756  3.53756  1.46634  0.26236  1.09861  0.40547
     73   0.37764  2.43264  2.09178  2.27061     73 a - - -
          1.38629  1.38629  1.38629  1.38629
          0.05993  3.53756  3.53756  1.46634  0.26236  1.09861  0.40547
     74   2.34656  0.39319  2.42158  1.96168     74 c - - -
          1.38629  1.38629  1.38629  1.38629
          0.05993  3.53756  3.53756  1.46634  0.26236  1.09861  0.40547
     75   0.37764  2.43264  2.09178  2.27061     75 a - - -
          1.38629  1.38629  1.38629  1.38629
          0.05993  3.53756  3.53756  1.46634  0.26236  1.09861  0.40547
     76   2.13922  2.55731  0.33784  2.39220     76 g - - -
          1.38629  1.38629  1.38629  1.38629
          0.05993  3.53756  3.53756  1.46634  0.26236  1.09861  0.40547
     77   2.20388  1.98173  2.27509  0.43231     77 t - - -
          1.38629  1.38629  1.38629  1.38629
          0.05993  3.53756  3.53756  1.46634  0.26236  1.09861  0.40547
     78   0.37764  2.43264  2.09178  2.27061     78 a - - -
          1.38629  1.38629  1.38629  1.38629
          0.05993  3.53756  3.53756  1.46634  0.26236  1.09861  0.40547
     79   2.20388  1.98173  2.27509  0.43231     79 t - - -
          1.38629  1.38629  1.38629  1.38629
          0.05993  3.53756  3.53756  1.46634  0.26236  1.09861  0.40547
     80   2.34656  0.39319  2.42158  1.96168     80 c - - -
          1.38629  1.38629  1.38629  1.38629
          0.05993  3.53756  3.53756  1.46634  0.26236  1.09861  0.40547
     81   0.37764  2.43264  2.09178  2.27061     81 a - - -
          1.38629  1.38629  1.38629  1.38629
          0.05993  3.53756  3.53756  1.46634  0.26236  1.09861  0.40547
     82   2.20388  1.98173  2.27509  0.43231     82 t - - -
          1.38629  1.38629  1.38629  1.38629
          0.05993  3.53756  3.53756  1.46634  0.26236  1.09861  0.40547
     83   2.20388  1.98173  2.27509  0.43231     83 t - - -
          1.38629  1.38629  1.38629  1.38629
          0.05993  3.53756  3.53756  1.46634  0.26236  1.09861  0.40547
     84   2.34656  0.39319  2.42158  1.96168     84 c - - -
          1.38629  1.38629  1.38629  1.38629
          0.05993  3.53756  3.53756  1.46634  0.26236  1.09861  0.40547
     85   2.20388  1.98173  2.27509  0.43231     85 t - - -
          1.38629  1.38629  1.38629  1.38629
          0.05993  3.53756  3.53756  1.46634  0.26236  1.09861  0.40547
     86   2.34656  0.39319  2.42158  1.96168     86 c - - -
          1.38629  1.38629  1.38629  1.38629
          0.05993  3.53756  3.53756  1.46634  0.26236  1.09861  0.40547
     87   0.37764  2.43264  2.09178  2.27061     87 a - - -
          1.38629  1.38629  1.38629  1.38629
          0.05993  3.53756  3.53756  1.46634  0.26236  1.09861  0.40547
     88   2.13922  2.55731  0.33784  2.39220     88 g - - -
          1.38629  1.38629  1.38629  1.38629
          0.05993  3.53756  3.53756  1.46634  0.26236  1.09861  0.40547
     89   0.37764  2.43264  2.09178  2.27061     89 a - - -
          1.38629  1.38629  1.38629  1.38629
          0.05993  3.53756  3.53756  1.46634  0.26236  1.09861  0.40547
     90   0.37764  2.43264  2.09178  2.27061     90 a - - -
          1.38629  1.38629  1.38629  1.38629
          0.05993  3.53756  3.53756  1.46634  0.26236  1.09861  0.40547
     91   0.37764  2.43264  2.09178  2.27061     91 a - - -
          1.38629  1.38629  1.38629  1.38629
          0.05993  3.53756  3.53756  1.46634  0.26236  1.09861  0.40547
     92   2.34656  0.39319  2.42158  1.96168     92 c - - -
          1.38629  1.38629  1.38629  1.38629
          0.05993  3.53756  3.53756  1.46634  0.26236  1.09861  0.40547
     93   2.20388  1.98173  2.27509  0.43231     93 t - - -
          1.38629  1.38629  1.38629  1.38629
          0.05993  3.53756  3.53756  1.46634  0.26236  1.09861  0.40547
     94   2.13922  2.55731  0.33784  2.39220     94 g - - -
          1.38629  1.38629  1.38629  1.38629
          0.05993  3.53756  3.53756  1.46634  0.26236  1.09861  0.40547
     95   2.34656  0.39319  2.42158  1.96168     95 c - - -
          1.38629  1.38629  1.38629  1.38629
          0.05993  3.53756  3.53756  1.46634  0.26236  1.09861  0.40547
     96   2.20388  1.98173  2.27509  0.43231     96 t - - -
          1.38629  1.38629  1.38629  1.38629
          0.05993  3.53756  3.53756  1.46634  0.26236  1.09861  0.40547
     97   2.20388  1.98173  2.27509  0.43231     97 t - - -
          1.38629  1.38629  1.38629  1.38629
          0.05993  3.53756  3.53756  1.46634  0.26236  1.09861  0.40547
     98   2.20388  1.98173  2.27509  0.43231     98 t - - -
          1.38629  1.38629  1.38629  1.38629
          0.05993  3.53756  3.53756  1.46634  0.26236  1.09861  0.40547
     99   2.34656  0.39319  2.42158  1.96168     99 c - - -
          1.38629  1.38629  1.38629  1.38629
          0.05993  3.53756  3.53756  1.46634  0.26236  1.09861  0.40547
    100   2.20388  1.98173  2.27509  0.43231    100 t - - -
          1.38629  1.38629  1.38629  1.38629
          0.05993  3.53756  3.53756  1.46634  0.26236  1.09861  0.40547
    101   2.13922  2.55731  0.33784  2.39220    101 g - - -
          1.38629  1.38629  1.38629  1.38629
          0.05993  3.53756  3.53756  1.46634  0.26236  1.09861  0.40547
    102   0.37764  2.43264  2.09178  2.27061    102 a - - -
          1.38629  1.38629  1.38629  1.38629
          0.05993  3.53756  3.53756  1.46634  0.26236  1.09861  0.40547
    103   2.20388  1.98173  2.27509  0.43231    103 t - - -
          1.38629  1.38629  1.38629  1.38629
          0.05993  3.53756  3.53756  1.46634  0.26236  1.09861  0.40547
    104   2.13922  2.55731  0.33784  2.39220    104 g - - -
          1.38629  1.38629  1.38629  1.38629
          0.05993  3.53756  3.53756  1.46634  0.26236  1.09861  0.40547
    105   2.20388  1.98173  2.27509  0.43231    105 t - - -
          1.38629  1.38629  1.38629  1.38629
          0.05993  3.53756  3.53756  1.46634  0.26236  1.09861  0.40547
    106   2.13922  2.55731  0.33784  2.39220    106 g - - -
          1.38629  1.38629  1.38629  1.38629
          0.05993  3.53756  3.53756  1.46634  0.26236  1.09861  0.40547
    107   2.20388  1.98173  2.27509  0.43231    107 t - - -
          1.38629  1.38629  1.38629  1.38629
          0.05993  3.53756  3.53756  1.46634  0.26236  1.09861  0.40547
    108   2.13922  2.55731  0.33784  2.39220    108 g - - -
          1.38629  1.38629  1.38629  1.38629
          0.05993  3.53756  3.53756  1.46634  0.26236  1.09861  0.40547
    109   2.34656  0.39319  2.42158  1.96168    109 c - - -
          1.38629  1.38629  1.38629  1.38629
          0.05993  3.53756  3.53756  1.46634  0.26236  1.09861  0.40547
    110   0.37764  2.43264  2.09178  2.27061    110 a - - -
          1.38629  1.38629  1.38629  1.38629
          0.05993  3.53756  3.53756  1.46634  0.26236  1.09861  0.40547
    111   2.20388  1.98173  2.27509  0.43231    111 t - - -
          1.38629  1.38629  1.38629  1.38629
          0.05993  3.53756  3.53756  1.46634  0.26236  1.09861  0.40547
    112   2.20388  1.98173  2.27509  0.43231    112 t - - -
          1.38629  1.38629  1.38629  1.38629
          0.05993  3.53756  3.53756  1.46634  0.26236  1.09861  0.40547
    113   0.37764  2.43264  2.09178  2.27061    113 a - - -
          1.38629  1.38629  1.38629  1.38629
          0.05993  3.53756  3.53756  1.46634  0.26236  1.09861  0.40547
    114   0.37764  2.43264  2.09178  2.27061    114 a - - -
          1.38629  1.38629  1.38629  1.38629
          0.05993  3.53756  3.53756  1.46634  0.26236  1.09861  0.40547
    115   0.37764  2.43264  2.09178  2.27061    115 a - - -
          1.38629  1.38629  1.38629  1.38629
          0.05993  3.53756  3.53756  1.46634  0.26236  1.09861  0.40547
    116   2.34656  0.39319  2.42158  1.96168    116 c - - -
          1.38629  1.38629  1.38629  1.38629
          0.05993  3.53756  3.53756  1.46634  0.26236  1.09861  0.40547
    117   2.20388  1.98173  2.27509  0.43231    117 t - - -
          1.38629  1.38629  1.38629  1.38629
          0.05993  3.53756  3.53756  1.46634  0.26236  1.09861  0.40547
    118   2.34656  0.39319  2.42158  1.96168    118 c - - -
          1.38629  1.38629  1.38629  1.38629
          0.05993  3.53756  3.53756  1.46634  0.26236  1.09861  0.40547
    119   0.37764  2.43264  2.09178  2.27061    119 a - - -
          1.38629  1.38629  1.38629  1.38629
          0.05993  3.53756  3.53756  1.46634  0.26236  1.09861  0.40547
    120   2.34656  0.39319  2.42158  1.96168    120 c - - -
          1.38629  1.38629  1.38629  1.38629
          0.05993  3.53756  3.53756  1.46634  0.26236  1.09861  0.40547
    121   0.37764  2.43264  2.09178  2.27061    121 a - - -
          1.38629  1.38629  1.38629  1.38629
          0.05993  3.53756  3.53756  1.46634  0.26236  1.09861  0.40547
    122   2.13922  2.55731  0.33784  2.39220    122 g - - -
          1.38629  1.38629  1.38629  1.38629
          0.05993  3.53756  3.53756  1.46634  0.26236  1.09861  0.40547
    123   2.13922  2.55731  0.33784  2.39220    123 g - - -
          1.38629  1.38629  1.38629  1.38629
          0.05993  3.53756  3.53756  1.46634  0.26236  1.09861  0.40547
    124   2.13922  2.55731  0.33784  2.39220    124 g - - -
          1.38629  1.38629  1.38629  1.38629
          0.05993  3.53756  3.53756  1.46634  0.26236  1.09861  0.40547
    125   2.20388  1.98173  2.27509  0.43231    125 t - - -
          1.38629  1.38629  1.38629  1.38629
          0.05993  3.53756  3.53756  1.46634  0.26236  1.09861  0.40547
    126   2.20388  1.98173  2.27509  0.43231    126 t - - -
          1.38629  1.38629  1.38629  1.38629
          0.05993  3.53756  3.53756  1.46634  0.26236  1.09861  0.40547
    127   2.13922  2.55731  0.33784  2.39220    127 g - - -
          1.38629  1.38629  1.38629  1.38629
          0.05993  3.53756  3.53756  1.46634  0.26236  1.09861  0.40547
    128   0.37764  2.43264  2.09178  2.27061    128 a - - -
          1.38629  1.38629  1.38629  1.38629
          0.05993  3.53756  3.53756  1.46634  0.26236  1.09861  0.40547
    129   0.37764  2.43264  2.09178  2.27061    129 a - - -
          1.38629  1.38629  1.38629  1.38629
          0.05993  3.53756  3.53756  1.46634  0.26236  1.09861  0.40547
    130   2.34656  0.39319  2.42158  1.96168    130 c - - -
          1.38629  1.38629  1.38629  1.38629
          0.05993  3.53756  3.53756  1.46634  0.26236  1.09861  0.40547
    131   0.37764  2.43264  2.09178  2.27061    131 a - - -
          1.38629  1.38629  1.38629  1.38629
          0.05993  3.53756  3.53756  1.46634  0.26236  1.09861  0.40547
    132   2.20388  1.98173  2.27509  0.43231    132 t - - -
          1.38629  1.38629  1.38629  1.38629
          0.05993  3.53756  3.53756  1.46634  0.26236  1.09861  0.40547
    133   2.20388  1.98173  2.27509  0.43231    133 t - - -
          1.38629  1.38629  1.38629  1.38629
          0.05993  3.53756  3.53756  1.46634  0.26236  1.09861  0.40547
    134   2.20388  1.98173  2.27509  0.43231    134 t - - -
          1.38629  1.38629  1.38629  1.38629
          0.05993  3.53756  3.53756  1.46634  0.26236  1.09861  0.40547
    135   2.34656  0.39319  2.42158  1.96168    135 c - - -
          1.38629  1.38629  1.38629  1.38629
          0.05993  3.53756  3.53756  1.46634  0.26236  1.09861  0.40547
    136   2.20388  1.98173  2.27509  0.43231    136 t - - -
          1.38629  1.38629  1.38629  1.38629
          0.05993  3.53756  3.53756  1.46634  0.26236  1.09861  0.40547
    137   2.20388  1.98173  2.27509  0.43231    137 t - - -
          1.38629  1.38629  1.38629  1.38629
          0.05993  3.53756  3.53756  1.46634  0.26236  1.09861  0.40547
    138   2.20388  1.98173  2.27509  0.43231    138 t - - -
          1.38629  1.38629  1.38629  1.38629
          0.05993  3.53756  3.53756  1.46634  0.26236  1.09861  0.40547
    139   2.13922  2.55731  0.33784  2.39220    139 g - - -
          1.38629  1.38629  1.38629  1.38629
          0.05993  3.53756  3.53756  1.46634  0.26236  1.09861  0.40547
    140   2.34656  0.39319  2.42158  1.96168    140 c - - -
          1.38629  1.38629  1.38629  1.38629
          0.05993  3.53756  3.53756  1.46634  0.26236  1.09861  0.40547
    141   0.37764  2.43264  2.09178  2.27061    141 a - - -
          1.38629  1.38629  1.38629  1.38629
          0.05993  3.53756  3.53756  1.46634  0.26236  1.09861  0.40547
    142   2.20388  1.98173  2.27509  0.43231    142 t - - -
          1.38629  1.38629  1.38629  1.38629
          0.05993  3.53756  3.53756  1.46634  0.26236  1.09861  0.40547
    143   0.37764  2.43264  2.09178  2.27061    143 a - - -
          1.38629  1.38629  1.38629  1.38629
          0.05993  3.53756  3.53756  1.46634  0.26236  1.09861  0.40547
    144   2.13922  2.55731  0.33784  2.39220    144 g - - -
          1.38629  1.38629  1.38629  1.38629
          0.05993  3.53756  3.53756  1.46634  0.26236  1.09861  0.40547
    145   0.37764  2.43264  2.09178  2.27061    145 a - - -
          1.38629  1.38629  1.38629  1.38629
          0.05993  3.53756  3.53756  1.46634  0.26236  1.09861  0.40547
    146   2.13922  2.55731  0.33784  2.39220    146 g - - -
          1.38629  1.38629  1.38629  1.38629
          0.05993  3.53756  3.53756  1.46634  0.26236  1.09861  0.40547
    147   2.34656  0.39319  2.42158  1.96168    147 c - - -
          1.38629  1.38629  1.38629  1.38629
          0.05993  3.53756  3.53756  1.46634  0.26236  1.09861  0.40547
    148   0.37764  2.43264  2.09178  2.27061    148 a - - -
          1.38629  1.38629  1.38629  1.38629
          0.05993  3.53756  3.53756  1.46634  0.26236  1.09861  0.40547
    149   2.13922  2.55731  0.33784  2.39220    149 g - - -
          1.38629  1.38629  1.38629  1.38629
          0.05993  3.53756  3.53756  1.46634  0.26236  1.09861  0.40547
    150   2.20388  1.98173  2.27509  0.43231    150 t - - -
          1.38629  1.38629  1.38629  1.38629
          0.05993  3.53756  3.53756  1.46634  0.26236  1.09861  0.40547
    151   2.20388  1.98173  2.27509  0.43231    151 t - - -
          1.38629  1.38629  1.38629  1.38629
          0.05993  3.53756  3.53756  1.46634  0.26236  1.09861  0.40547
    152   2.20388  1.98173  2.27509  0.43231    152 t - - -
          1.38629  1.38629  1.38629  1.38629
          0.05993  3.53756  3.53756  1.46634  0.26236  1.09861  0.40547
    153   2.13922  2.55731  0.33784  2.39220    153 g - - -
          1.38629  1.38629  1.38629  1.38629
          0.05993  3.53756  3.53756  1.46634  0.26236  1.09861  0.40547
    154   2.13922  2.55731  0.33784  2.39220    154 g - - -
          1.38629  1.38629  1.38629  1.38629
          0.05993  3.53756  3.53756  1.46634  0.26236  1.09861  0.40547
    155   0.37764  2.43264  2.09178  2.27061    155 a - - -
          1.38629  1.38629  1.38629  1.38629
          0.05993  3.53756  3.53756  1.46634  0.26236  1.09861  0.40547
    156   0.37764  2.43264  2.09178  2.27061    156 a - - -
          1.38629  1.38629  1.38629  1.38629
          0.05993  3.53756  3.53756  1.46634  0.26236  1.09861  0.40547
    157   0.37764  2.43264  2.09178  2.27061    157 a - - -
          1.38629  1.38629  1.38629  1.38629
          0.05993  3.53756  3.53756  1.46634  0.26236  1.09861  0.40547
    158   2.13922  2.55731  0.33784  2.39220    158 g - - -
          1.38629  1.38629  1.38629  1.38629
          0.05993  3.53756  3.53756  1.46634  0.26236  1.09861  0.40547
    159   0.37764  2.43264  2.09178  2.27061    159 a - - -
          1.38629  1.38629  1.38629  1.38629
          0.05993  3.53756  3.53756  1.46634  0.26236  1.09861  0.40547
    160   2.34656  0.39319  2.42158  1.96168    160 c - - -
          1.38629  1.38629  1.38629  1.38629
          0.05993  3.53756  3.53756  1.46634  0.26236  1.09861  0.40547
    161   2.20388  1.98173  2.27509  0.43231    161 t - - -
          1.38629  1.38629  1.38629  1.38629
          0.05993  3.53756  3.53756  1.46634  0.26236  1.09861  0.40547
    162   2.20388  1.98173  2.27509  0.43231    162 t - - -
          1.38629  1.38629  1.38629  1.38629
          0.05993  3.53756  3.53756  1.46634  0.26236  1.09861  0.40547
    163   0.37764  2.43264  2.09178  2.27061    163 a - - -
          1.38629  1.38629  1.38629  1.38629
          0.05993  3.53756  3.53756  1.46634  0.26236  1.09861  0.40547
    164   2.13922  2.55731  0.33784  2.39220    164 g - - -
          1.38629  1.38629  1.38629  1.38629
          0.05993  3.53756  3.53756  1.46634  0.26236  1.09861  0.40547
    165   2.20388  1.98173  2.27509  0.43231    165 t - - -
          1.38629  1.38629  1.38629  1.38629
          0.05993  3.53756  3.53756  1.46634  0.26236  1.09861  0.40547
    166   2.20388  1.98173  2.27509  0.43231    166 t - - -
          1.38629  1.38629  1.38629  1.38629
          0.05993  3.53756  3.53756  1.46634  0.26236  1.09861  0.40547
    167   2.20388  1.98173  2.27509  0.43231    167 t - - -
          1.38629  1.38629  1.38629  1.38629
          0.05993  3.53756  3.53756  1.46634  0.26236  1.09861  0.40547
    168   2.13922  2.55731  0.33784  2.39220    168 g - - -
          1.38629  1.38629  1.38629  1.38629
          0.05993  3.53756  3.53756  1.46634  0.26236  1.09861  0.40547
    169   2.20388  1.98173  2.27509  0.43231    169 t - - -
          1.38629  1.38629  1.38629  1.38629
          0.05993  3.53756  3.53756  1.46634  0.26236  1.09861  0.40547
    170   0.37764  2.43264  2.09178  2.27061    170 a - - -
          1.38629  1.38629  1.38629  1.38629
          0.05993  3.53756  3.53756  1.46634  0.26236  1.09861  0.40547
    171   2.34656  0.39319  2.42158  1.96168    171 c - - -
          1.38629  1.38629  1.38629  1.38629
          0.03041  3.50804        *  1.46634  0.26236  0.00000        *
//
HMMER3/f [3.3.2 | Nov 2020]
NAME  S01/1C3H1L.5
LENG  171
ALPH  DNA
RF    no
MM    no
CONS  yes
CS    no
MAP   yes
DATE  Sun Ar 22 01:12:34 2018
NSEQ  2
EFFN  1.230469
CKSUM 2048550273
STATS LOCAL MSV      -10.3263  0.70746
STATS LOCAL VITERBI  -11.1316  0.70746
STATS LOCAL FORWARD   -3.7806  0.70746
HMM          A        C        G        T   
            m->m     m->i     m->d     i->m     i->i     d->m     d->d
  COMPO   1.21809  1.65517  1.42322  1.30118
          1.38629  1.38629  1.38629  1.38629
          0.06007  3.53528  3.53528  1.46634  0.26236  0.00000        *
      1   0.37973  2.42794  2.08758  2.26579      1 a - - -
          1.38629  1.38629  1.38629  1.38629
          0.06007  3.53528  3.53528  1.46634  0.26236  1.09861  0.40547
      2   0.37973  2.42794  2.08758  2.26579      2 a - - -
          1.38629  1.38629  1.38629  1.38629
          0.06007  3.53528  3.53528  1.46634  0.26236  1.09861  0.40547
      3   2.19971  1.97845  2.27093  0.43438      3 t - - -
          1.38629  1.38629  1.38629  1.38629
          0.06007  3.53528  3.53528  1.46634  0.26236  1.09861  0.40547
      4   2.19971  1.97845  2.27093  0.43438      4 t - - -
          1.38629  1.38629  1.38629  1.38629
          0.06007  3.53528  3.53528  1.46634  0.26236  1.09861  0.40547
      5   2.19971  1.97845  2.27093  0.43438      5 t - - -
          1.38629  1.38629  1.38629  1.38629
          0.06007  3.53528  3.53528  1.46634  0.26236  1.09861  0.40547
      6   2.13446  2.55196  0.33991  2.38673      6 g - - -
          1.38629  1.38629  1.38629  1.38629
          0.06007  3.53528  3.53528  1.46634  0.26236  1.09861  0.40547
      7   2.34134  0.39556  2.41633  1.95721      7 c - - -
          1.38629  1.38629  1.38629  1.38629
          0.06007  3.53528  3.53528  1.46634  0.26236  1.09861  0.40547
      8   0.37973  2.42794  2.08758  2.26579      8 a - - -
          1.38629  1.38629  1.38629  1.38629
          0.06007  3.53528  3.53528  1.46634  0.26236  1.09861  0.40547
      9   0.37973  2.42794  2.08758  2.26579      9 a - - -
          1.38629  1.38629  1.38629  1.38629
          0.06007  3.53528  3.53528  1.46634  0.26236  1.09861  0.40547
     10   2.13446  2.55196  0.33991  2.38673     10 g - - -
          1.38629  1.38629  1.38629  1.38629
          0.06007  3.53528  3.53528  1.46634  0.26236  1.09861  0.40547
     11   2.19971  1.97845  2.27093  0.43438     11 t - - -
          1.38629  1.38629  1.38629  1.38629
          0.06007  3.53528  3.53528  1.46634  0.26236  1.09861  0.40547
     12   2.13446  2.55196  0.33991  2.38673     12 g - - -
          1.38629  1.38629  1.38629  1.38629
          0.06007  3.53528  3.53528  1.46634  0.26236  1.09861  0.40547
     13   2.13446  2.55196  0.33991  2.38673     13 g - - -
          1.38629  1.38629  1.38629  1.38629
          0.06007  3.53528  3.53528  1.46634  0.26236  1.09861  0.40547
     14   0.37973  2.42794  2.08758  2.26579     14 a - - -
          1.38629  1.38629  1.38629  1.38629
          0.06007  3.53528  3.53528  1.46634  0.26236  1.09861  0.40547
     15   0.37973  2.42794  2.08758  2.26579     15 a - - -
          1.38629  1.38629  1.38629  1.38629
          0.06007  3.53528  3.53528  1.46634  0.26236  1.09861  0.40547
     16   0.37973  2.42794  2.08758  2.26579     16 a - - -
          1.38629  1.38629  1.38629  1.38629
          0.06007  3.53528  3.53528  1.46634  0.26236  1.09861  0.40547
     17   0.37973  2.42794  2.08758  2.26579     17 a - - -
          1.38629  1.38629  1.38629  1.38629
          0.06007  3.53528  3.53528  1.46634  0.26236  1.09861  0.40547
     18   2.19971  1.97845  2.27093  0.43438     18 t - - -
          1.38629  1.38629  1.38629  1.38629
          0.06007  3.53528  3.53528  1.46634  0.26236  1.09861  0.40547
     19   2.19971  1.97845  2.27093  0.43438     19 t - - -
          1.38629  1.38629  1.38629  1.38629
          0.06007  3.53528  3.53528  1.46634  0.26236  1.09861  0.40547
     20   2.34134  0.39556  2.41633  1.95721     20 c - - -
          1.38629  1.38629  1.38629  1.38629
          0.06007  3.53528  3.53528  1.46634  0.26236  1.09861  0.40547
     21   2.19971  1.97845  2.27093  0.43438     21 t - - -
          1.38629  1.38629  1.38629  1.38629
          0.06007  3.53528  3.53528  1.46634  0.26236  1.09861  0.40547
     22   0.37973  2.42794  2.08758  2.26579     22 a - - -
          1.38629  1.38629  1.38629  1.38629
          0.06007  3.53528  3.53528  1.46634  0.26236  1.09861  0.40547
     23   2.13446  2.55196  0.33991  2.38673     23 g - - -
          1.38629  1.38629  1.38629  1.38629
          0.06007  3.53528  3.53528  1.46634  0.26236  1.09861  0.40547
     24   2.34134  0.39556  2.41633  1.95721     24 c - - -
          1.38629  1.38629  1.38629  1.38629
          0.06007  3.53528  3.53528  1.46634  0.26236  1.09861  0.40547
     25   0.37973  2.42794  2.08758  2.26579     25 a - - -
          1.38629  1.38629  1.38629  1.38629
          0.06007  3.53528  3.53528  1.46634  0.26236  1.09861  0.40547
     26   2.13446  2.55196  0.33991  2.38673     26 g - - -
          1.38629  1.38629  1.38629  1.38629
          0.06007  3.53528  3.53528  1.46634  0.26236  1.09861  0.40547
     27   2.19971  1.97845  2.27093  0.43438     27 t - - -
          1.38629  1.38629  1.38629  1.38629
          0.06007  3.53528  3.53528  1.46634  0.26236  1.09861  0.40547
     28   0.37973  2.42794  2.08758  2.26579     28 a - - -
          1.38629  1.38629  1.38629  1.38629
          0.06007  3.53528  3.53528  1.46634  0.26236  1.09861  0.40547
     29   2.19971  1.97845  2.27093  0.43438     29 t - - -
          1.38629  1.38629  1.38629  1.38629
          0.06007  3.53528  3.53528  1.46634  0.26236  1.09861  0.40547
     30   2.13446  2.55196  0.33991  2.38673     30 g - - -
          1.38629  1.38629  1.38629  1.38629
          0.06007  3.53528  3.53528  1.46634  0.26236  1.09861  0.40547
     31   0.37973  2.42794  2.08758  2.26579     31 a - - -
          1.38629  1.38629  1.38629  1.38629
          0.06007  3.53528  3.53528  1.46634  0.26236  1.09861  0.40547
     32   2.13446  2.55196  0.33991  2.38673     32 g - - -
          1.38629  1.38629  1.38629  1.38629
          0.06007  3.53528  3.53528  1.46634  0.26236  1.09861  0.40547
     33   2.13446  2.55196  0.33991  2.38673     33 g - - -
          1.38629  1.38629  1.38629  1.38629
          0.06007  3.53528  3.53528  1.46634  0.26236  1.09861  0.40547
     34   2.34134  0.39556  2.41633  1.95721     34 c - - -
          1.38629  1.38629  1.38629  1.38629
          0.06007  3.53528  3.53528  1.46634  0.26236  1.09861  0.40547
     35   2.34134  0.39556  2.41633  1.95721     35 c - - -
          1.38629  1.38629  1.38629  1.38629
          0.06007  3.53528  3.53528  1.46634  0.26236  1.09861  0.40547
     36   0.37973  2.42794  2.08758  2.26579     36 a - - -
          1.38629  1.38629  1.38629  1.38629
          0.06007  3.53528  3.53528  1.46634  0.26236  1.09861  0.40547
     37   0.37973  2.42794  2.08758  2.26579     37 a - - -
          1.38629  1.38629  1.38629  1.38629
          0.06007  3.53528  3.53528  1.46634  0.26236  1.09861  0.40547
     38   2.19971  1.97845  2.27093  0.43438     38 t - - -
          1.38629  1.38629  1.38629  1.38629
          0.06007  3.53528  3.53528  1.46634  0.26236  1.09861  0.40547
     39   2.13446  2.55196  0.33991  2.38673     39 g - - -
          1.38629  1.38629  1.38629  1.38629
          0.06007  3.53528  3.53528  1.46634  0.26236  1.09861  0.40547
     40   2.13446  2.55196  0.33991  2.38673     40 g - - -
          1.38629  1.38629  1.38629  1.38629
          0.06007  3.53528  3.53528  1.46634  0.26236  1.09861  0.40547
     41   2.19971  1.97845  2.27093  0.43438     41 t - - -
          1.38629  1.38629  1.38629  1.38629
          0.06007  3.53528  3.53528  1.46634  0.26236  1.09861  0.40547
     42   0.37973  2.42794  2.08758  2.26579     42 a - - -
          1.38629  1.38629  1.38629  1.38629
          0.06007  3.53528  3.53528  1.46634  0.26236  1.09861  0.40547
     43   2.34134  0.39556  2.41633  1.95721     43 c - - -
          1.38629  1.38629  1.38629  1.38629
          0.06007  3.53528  3.53528  1.46634  0.26236  1.09861  0.40547
     44   0.37973  2.42794  2.08758  2.26579     44 a - - -
          1.38629  1.38629  1.38629  1.38629
          0.06007  3.53528  3.53528  1.46634  0.26236  1.09861  0.40547
     45   0.37973  2.42794  2.08758  2.26579     45 a - - -
          1.38629  1.38629  1.38629  1.38629
          0.06007  3.53528  3.53528  1.46634  0.26236  1.09861  0.40547
     46   0.37973  2.42794  2.08758  2.26579     46 a - - -
          1.38629  1.38629  1.38629  1.38629
          0.06007  3.53528  3.53528  1.46634  0.26236  1.09861  0.40547
     47   0.37973  2.42794  2.08758  2.26579     47 a - - -
          1.38629  1.38629  1.38629  1.38629
          0.06007  3.53528  3.53528  1.46634  0.26236  1.09861  0.40547
     48   2.13446  2.55196  0.33991  2.38673     48 g - - -
          1.38629  1.38629  1.38629  1.38629
          0.06007  3.53528  3.53528  1.46634  0.26236  1.09861  0.40547
     49   2.13446  2.55196  0.33991  2.38673     49 g - - -
          1.38629  1.38629  1.38629  1.38629
          0.06007  3.53528  3.53528  1.46634  0.26236  1.09861  0.40547
     50   0.37973  2.42794  2.08758  2.26579     50 a - - -
          1.38629  1.38629  1.38629  1.38629
          0.06007  3.53528  3.53528  1.46634  0.26236  1.09861  0.40547
     51   0.37973  2.42794  2.08758  2.26579     51 a - - -
          1.38629  1.38629  1.38629  1.38629
          0.06007  3.53528  3.53528  1.46634  0.26236  1.09861  0.40547
     52   0.37973  2.42794  2.08758  2.26579     52 a - - -
          1.38629  1.38629  1.38629  1.38629
          0.06007  3.53528  3.53528  1.46634  0.26236  1.09861  0.40547
     53   2.19971  1.97845  2.27093  0.43438     53 t - - -
          1.38629  1.38629  1.38629  1.38629
          0.06007  3.53528  3.53528  1.46634  0.26236  1.09861  0.40547
     54   0.37973  2.42794  2.08758  2.26579     54 a - - -
          1.38629  1.38629  1.38629  1.38629
          0.06007  3.53528  3.53528  1.46634  0.26236  1.09861  0.40547
     55   2.19971  1.97845  2.27093  0.43438     55 t - - -
          1.38629  1.38629  1.38629  1.38629
          0.06007  3.53528  3.53528  1.46634  0.26236  1.09861  0.40547
     56   2.34134  0.39556  2.41633  1.95721     56 c - - -
          1.38629  1.38629  1.38629  1.38629
          0.06007  3.53528  3.53528  1.46634  0.26236  1.09861  0.40547
     57   2.19971  1.97845  2.27093  0.43438     57 t - - -
          1.38629  1.38629  1.38629  1.38629
          0.06007  3.53528  3.53528  1.46634  0.26236  1.09861  0.40547
     58   2.19971  1.97845  2.27093  0.43438     58 t - - -
          1.38629  1.38629  1.38629  1.38629
          0.06007  3.53528  3.53528  1.46634  0.26236  1.09861  0.40547
     59   2.34134  0.39556  2.41633  1.95721     59 c - - -
          1.38629  1.38629  1.38629  1.38629
          0.06007  3.53528  3.53528  1.46634  0.26236  1.09861  0.40547
     60   2.13446  2.55196  0.33991  2.38673     60 g - - -
          1.38629  1.38629  1.38629  1.38629
          0.06007  3.53528  3.53528  1.46634  0.26236  1.09861  0.40547
     61   2.19971  1.97845  2.27093  0.43438     61 t - - -
          1.38629  1.38629  1.38629  1.38629
          0.06007  3.53528  3.53528  1.46634  0.26236  1.09861  0.40547
     62   0.37973  2.42794  2.08758  2.26579     62 a - - -
          1.38629  1.38629  1.38629  1.38629
          0.06007  3.53528  3.53528  1.46634  0.26236  1.09861  0.40547
     63   2.19971  1.97845  2.27093  0.43438     63 t - - -
          1.38629  1.38629  1.38629  1.38629
          0.06007  3.53528  3.53528  1.46634  0.26236  1.09861  0.40547
     64   0.37973  2.42794  2.08758  2.26579     64 a - - -
          1.38629  1.38629  1.38629  1.38629
          0.06007  3.53528  3.53528  1.46634  0.26236  1.09861  0.40547
     65   0.37973  2.42794  2.08758  2.26579     65 a - - -
          1.38629  1.38629  1.38629  1.38629
          0.06007  3.53528  3.53528  1.46634  0.26236  1.09861  0.40547
     66   0.37973  2.42794  2.08758  2.26579     66 a - - -
          1.38629  1.38629  1.38629  1.38629
          0.06007  3.53528  3.53528  1.46634  0.26236  1.09861  0.40547
     67   0.37973  2.42794  2.08758  2.26579     67 a - - -
          1.38629  1.38629  1.38629  1.38629
          0.06007  3.53528  3.53528  1.46634  0.26236  1.09861  0.40547
     68   0.37973  2.42794  2.08758  2.26579     68 a - - -
          1.38629  1.38629  1.38629  1.38629
          0.06007  3.53528  3.53528  1.46634  0.26236  1.09861  0.40547
     69   2.34134  0.39556  2.41633  1.95721     69 c - - -
          1.38629  1.38629  1.38629  1.38629
          0.06007  3.53528  3.53528  1.46634  0.26236  1.09861  0.40547
     70   2.19971  1.97845  2.27093  0.43438     70 t - - -
          1.38629  1.38629  1.38629  1.38629
          0.06007  3.53528  3.53528  1.46634  0.26236  1.09861  0.40547
     71   0.37973  2.42794  2.08758  2.26579     71 a - - -
          1.38629  1.38629  1.38629  1.38629
          0.06007  3.53528  3.53528  1.46634  0.26236  1.09861  0.40547
     72   2.13446  2.55196  0.33991  2.38673     72 g - - -
          1.38629  1.38629  1.38629  1.38629
          0.06007  3.53528  3.53528  1.46634  0.26236  1.09861  0.40547
     73   0.37973  2.42794  2.08758  2.26579     73 a - - -
          1.38629  1.38629  1.38629  1.38629
          0.06007  3.53528  3.53528  1.46634  0.26236  1.09861  0.40547
     74   2.34134  0.39556  2.41633  1.95721     74 c - - -
          1.38629  1.38629  1.38629  1.38629
          0.06007  3.53528  3.53528  1.46634  0.26236  1.09861  0.40547
     75   0.37973  2.42794  2.08758  2.26579     75 a - - -
          1.38629  1.38629  1.38629  1.38629
          0.06007  3.53528  3.53528  1.46634  0.26236  1.09861  0.40547
     76   2.13446  2.55196  0.33991  2.38673     76 g - - -
          1.38629  1.38629  1.38629  1.38629
          0.06007  3.53528  3.53528  1.46634  0.26236  1.09861  0.40547
     77   2.19971  1.97845  2.27093  0.43438     77 t - - -
          1.38629  1.38629  1.38629  1.38629
          0.06007  3.53528  3.53528  1.46634  0.26236  1.09861  0.40547
     78   0.37973  2.42794  2.08758  2.26579     78 a - - -
          1.38629  1.38629  1.38629  1.38629
          0.06007  3.53528  3.53528  1.46634  0.26236  1.09861  0.40547
     79   2.19971  1.97845  2.27093  0.43438     79 t - - -
          1.38629  1.38629  1.38629  1.38629
          0.06007  3.53528  3.53528  1.46634  0.26236  1.09861  0.40547
     80   2.34134  0.39556  2.41633  1.95721     80 c - - -
          1.38629  1.38629  1.38629  1.38629
          0.06007  3.53528  3.53528  1.46634  0.26236  1.09861  0.40547
     81   2.13446  2.55196  0.33991  2.38673     81 g - - -
          1.38629  1.38629  1.38629  1.38629
          0.06007  3.53528  3.53528  1.46634  0.26236  1.09861  0.40547
     82   2.19971  1.97845  2.27093  0.43438     82 t - - -
          1.38629  1.38629  1.38629  1.38629
          0.06007  3.53528  3.53528  1.46634  0.26236  1.09861  0.40547
     83   2.19971  1.97845  2.27093  0.43438     83 t - - -
          1.38629  1.38629  1.38629  1.38629
          0.06007  3.53528  3.53528  1.46634  0.26236  1.09861  0.40547
     84   2.34134  0.39556  2.41633  1.95721     84 c - - -
          1.38629  1.38629  1.38629  1.38629
          0.06007  3.53528  3.53528  1.46634  0.26236  1.09861  0.40547
     85   2.19971  1.97845  2.27093  0.43438     85 t - - -
          1.38629  1.38629  1.38629  1.38629
          0.06007  3.53528  3.53528  1.46634  0.26236  1.09861  0.40547
     86   2.34134  0.39556  2.41633  1.95721     86 c - - -
          1.38629  1.38629  1.38629  1.38629
          0.06007  3.53528  3.53528  1.46634  0.26236  1.09861  0.40547
     87   0.37973  2.42794  2.08758  2.26579     87 a - - -
          1.38629  1.38629  1.38629  1.38629
          0.06007  3.53528  3.53528  1.46634  0.26236  1.09861  0.40547
     88   2.13446  2.55196  0.33991  2.38673     88 g - - -
          1.38629  1.38629  1.38629  1.38629
          0.06007  3.53528  3.53528  1.46634  0.26236  1.09861  0.40547
     89   0.37973  2.42794  2.08758  2.26579     89 a - - -
          1.38629  1.38629  1.38629  1.38629
          0.06007  3.53528  3.53528  1.46634  0.26236  1.09861  0.40547
     90   0.37973  2.42794  2.08758  2.26579     90 a - - -
          1.38629  1.38629  1.38629  1.38629
          0.06007  3.53528  3.53528  1.46634  0.26236  1.09861  0.40547
     91   0.37973  2.42794  2.08758  2.26579     91 a - - -
          1.38629  1.38629  1.38629  1.38629
          0.06007  3.53528  3.53528  1.46634  0.26236  1.09861  0.40547
     92   2.34134  0.39556  2.41633  1.95721     92 c - - -
          1.38629  1.38629  1.38629  1.38629
          0.06007  3.53528  3.53528  1.46634  0.26236  1.09861  0.40547
     93   2.19971  1.97845  2.27093  0.43438     93 t - - -
          1.38629  1.38629  1.38629  1.38629
          0.06007  3.53528  3.53528  1.46634  0.26236  1.09861  0.40547
     94   2.13446  2.55196  0.33991  2.38673     94 g - - -
          1.38629  1.38629  1.38629  1.38629
          0.06007  3.53528  3.53528  1.46634  0.26236  1.09861  0.40547
     95   2.34134  0.39556  2.41633  1.95721     95 c - - -
          1.38629  1.38629  1.38629  1.38629
          0.06007  3.53528  3.53528  1.46634  0.26236  1.09861  0.40547
     96   2.19971  1.97845  2.27093  0.43438     96 t - - -
          1.38629  1.38629  1.38629  1.38629
          0.06007  3.53528  3.53528  1.46634  0.26236  1.09861  0.40547
     97   2.19971  1.97845  2.27093  0.43438     97 t - - -
          1.38629  1.38629  1.38629  1.38629
          0.06007  3.53528  3.53528  1.46634  0.26236  1.09861  0.40547
     98   2.19971  1.97845  2.27093  0.43438     98 t - - -
          1.38629  1.38629  1.38629  1.38629
          0.06007  3.53528  3.53528  1.46634  0.26236  1.09861  0.40547
     99   2.13446  2.55196  0.33991  2.38673     99 g - - -
          1.38629  1.38629  1.38629  1.38629
          0.06007  3.53528  3.53528  1.46634  0.26236  1.09861  0.40547
    100   2.19971  1.97845  2.27093  0.43438    100 t - - -
          1.38629  1.38629  1.38629  1.38629
          0.06007  3.53528  3.53528  1.46634  0.26236  1.09861  0.40547
    101   2.13446  2.55196  0.33991  2.38673    101 g - - -
          1.38629  1.38629  1.38629  1.38629
          0.06007  3.53528  3.53528  1.46634  0.26236  1.09861  0.40547
    102   0.37973  2.42794  2.08758  2.26579    102 a - - -
          1.38629  1.38629  1.38629  1.38629
          0.06007  3.53528  3.53528  1.46634  0.26236  1.09861  0.40547
    103   2.19971  1.97845  2.27093  0.43438    103 t - - -
          1.38629  1.38629  1.38629  1.38629
          0.06007  3.53528  3.53528  1.46634  0.26236  1.09861  0.40547
    104   2.13446  2.55196  0.33991  2.38673    104 g - - -
          1.38629  1.38629  1.38629  1.38629
          0.06007  3.53528  3.53528  1.46634  0.26236  1.09861  0.40547
    105   2.19971  1.97845  2.27093  0.43438    105 t - - -
          1.38629  1.38629  1.38629  1.38629
          0.06007  3.53528  3.53528  1.46634  0.26236  1.09861  0.40547
    106   2.13446  2.55196  0.33991  2.38673    106 g - - -
          1.38629  1.38629  1.38629  1.38629
          0.06007  3.53528  3.53528  1.46634  0.26236  1.09861  0.40547
    107   2.19971  1.97845  2.27093  0.43438    107 t - - -
          1.38629  1.38629  1.38629  1.38629
          0.06007  3.53528  3.53528  1.46634  0.26236  1.09861  0.40547
    108   2.13446  2.55196  0.33991  2.38673    108 g - - -
          1.38629  1.38629  1.38629  1.38629
          0.06007  3.53528  3.53528  1.46634  0.26236  1.09861  0.40547
    109   2.19971  1.97845  2.27093  0.43438    109 t - - -
          1.38629  1.38629  1.38629  1.38629
          0.06007  3.53528  3.53528  1.46634  0.26236  1.09861  0.40547
    110   0.37973  2.42794  2.08758  2.26579    110 a - - -
          1.38629  1.38629  1.38629  1.38629
          0.06007  3.53528  3.53528  1.46634  0.26236  1.09861  0.40547
    111   2.19971  1.97845  2.27093  0.43438    111 t - - -
          1.38629  1.38629  1.38629  1.38629
          0.06007  3.53528  3.53528  1.46634  0.26236  1.09861  0.40547
    112   2.19971  1.97845  2.27093  0.43438    112 t - - -
          1.38629  1.38629  1.38629  1.38629
          0.06007  3.53528  3.53528  1.46634  0.26236  1.09861  0.40547
    113   0.37973  2.42794  2.08758  2.26579    113 a - - -
          1.38629  1.38629  1.38629  1.38629
          0.06007  3.53528  3.53528  1.46634  0.26236  1.09861  0.40547
    114   0.37973  2.42794  2.08758  2.26579    114 a - - -
          1.38629  1.38629  1.38629  1.38629
          0.06007  3.53528  3.53528  1.46634  0.26236  1.09861  0.40547
    115   0.37973  2.42794  2.08758  2.26579    115 a - - -
          1.38629  1.38629  1.38629  1.38629
          0.06007  3.53528  3.53528  1.46634  0.26236  1.09861  0.40547
    116   2.34134  0.39556  2.41633  1.95721    116 c - - -
          1.38629  1.38629  1.38629  1.38629
          0.06007  3.53528  3.53528  1.46634  0.26236  1.09861  0.40547
    117   2.19971  1.97845  2.27093  0.43438    117 t - - -
          1.38629  1.38629  1.38629  1.38629
          0.06007  3.53528  3.53528  1.46634  0.26236  1.09861  0.40547
    118   2.34134  0.39556  2.41633  1.95721    118 c - - -
          1.38629  1.38629  1.38629  1.38629
          0.06007  3.53528  3.53528  1.46634  0.26236  1.09861  0.40547
    119   0.37973  2.42794  2.08758  2.26579    119 a - - -
          1.38629  1.38629  1.38629  1.38629
          0.06007  3.53528  3.53528  1.46634  0.26236  1.09861  0.40547
    120   2.34134  0.39556  2.41633  1.95721    120 c - - -
          1.38629  1.38629  1.38629  1.38629
          0.06007  3.53528  3.53528  1.46634  0.26236  1.09861  0.40547
    121   0.37973  2.42794  2.08758  2.26579    121 a - - -
          1.38629  1.38629  1.38629  1.38629
          0.06007  3.53528  3.53528  1.46634  0.26236  1.09861  0.40547
    122   2.13446  2.55196  0.33991  2.38673    122 g - - -
          1.38629  1.38629  1.38629  1.38629
          0.06007  3.53528  3.53528  1.46634  0.26236  1.09861  0.40547
    123   0.37973  2.42794  2.08758  2.26579    123 a - - -
          1.38629  1.38629  1.38629  1.38629
          0.06007  3.53528  3.53528  1.46634  0.26236  1.09861  0.40547
    124   2.13446  2.55196  0.33991  2.38673    124 g - - -
          1.38629  1.38629  1.38629  1.38629
          0.06007  3.53528  3.53528  1.46634  0.26236  1.09861  0.40547
    125   2.19971  1.97845  2.27093  0.43438    125 t - - -
          1.38629  1.38629  1.38629  1.38629
          0.06007  3.53528  3.53528  1.46634  0.26236  1.09861  0.40547
    126   2.19971  1.97845  2.27093  0.43438    126 t - - -
          1.38629  1.38629  1.38629  1.38629
          0.06007  3.53528  3.53528  1.46634  0.26236  1.09861  0.40547
    127   2.13446  2.55196  0.33991  2.38673    127 g - - -
          1.38629  1.38629  1.38629  1.38629
          0.06007  3.53528  3.53528  1.46634  0.26236  1.09861  0.40547
    128   0.37973  2.42794  2.08758  2.26579    128 a - - -
          1.38629  1.38629  1.38629  1.38629
          0.06007  3.53528  3.53528  1.46634  0.26236  1.09861  0.40547
    129   0.37973  2.42794  2.08758  2.26579    129 a - - -
          1.38629  1.38629  1.38629  1.38629
          0.06007  3.53528  3.53528  1.46634  0.26236  1.09861  0.40547
    130   2.34134  0.39556  2.41633  1.95721    130 c - - -
          1.38629  1.38629  1.38629  1.38629
          0.06007  3.53528  3.53528  1.46634  0.26236  1.09861  0.40547
    131   0.37973  2.42794  2.08758  2.26579    131 a - - -
          1.38629  1.38629  1.38629  1.38629
          0.06007  3.53528  3.53528  1.46634  0.26236  1.09861  0.40547
    132   2.19971  1.97845  2.27093  0.43438    132 t - - -
          1.38629  1.38629  1.38629  1.38629
          0.06007  3.53528  3.53528  1.46634  0.26236  1.09861  0.40547
    133   2.19971  1.97845  2.27093  0.43438    133 t - - -
          1.38629  1.38629  1.38629  1.38629
          0.06007  3.53528  3.53528  1.46634  0.26236  1.09861  0.40547
    134   2.19971  1.97845  2.27093  0.43438    134 t - - -
          1.38629  1.38629  1.38629  1.38629
          0.06007  3.53528  3.53528  1.46634  0.26236  1.09861  0.40547
    135   2.34134  0.39556  2.41633  1.95721    135 c - - -
          1.38629  1.38629  1.38629  1.38629
          0.06007  3.53528  3.53528  1.46634  0.26236  1.09861  0.40547
    136   2.19971  1.97845  2.27093  0.43438    136 t - - -
          1.38629  1.38629  1.38629  1.38629
          0.06007  3.53528  3.53528  1.46634  0.26236  1.09861  0.40547
    137   2.19971  1.97845  2.27093  0.43438    137 t - - -
          1.38629  1.38629  1.38629  1.38629
          0.06007  3.53528  3.53528  1.46634  0.26236  1.09861  0.40547
    138   2.19971  1.97845  2.27093  0.43438    138 t - - -
          1.38629  1.38629  1.38629  1.38629
          0.06007  3.53528  3.53528  1.46634  0.26236  1.09861  0.40547
    139   2.13446  2.55196  0.33991  2.38673    139 g - - -
          1.38629  1.38629  1.38629  1.38629
          0.06007  3.53528  3.53528  1.46634  0.26236  1.09861  0.40547
    140   2.34134  0.39556  2.41633  1.95721    140 c - - -
          1.38629  1.38629  1.38629  1.38629
          0.06007  3.53528  3.53528  1.46634  0.26236  1.09861  0.40547
    141   0.37973  2.42794  2.08758  2.26579    141 a - - -
          1.38629  1.38629  1.38629  1.38629
          0.06007  3.53528  3.53528  1.46634  0.26236  1.09861  0.40547
    142   2.19971  1.97845  2.27093  0.43438    142 t - - -
          1.38629  1.38629  1.38629  1.38629
          0.06007  3.53528  3.53528  1.46634  0.26236  1.09861  0.40547
    143   0.37973  2.42794  2.08758  2.26579    143 a - - -
          1.38629  1.38629  1.38629  1.38629
          0.06007  3.53528  3.53528  1.46634  0.26236  1.09861  0.40547
    144   2.13446  2.55196  0.33991  2.38673    144 g - - -
          1.38629  1.38629  1.38629  1.38629
          0.06007  3.53528  3.53528  1.46634  0.26236  1.09861  0.40547
    145   0.37973  2.42794  2.08758  2.26579    145 a - - -
          1.38629  1.38629  1.38629  1.38629
          0.06007  3.53528  3.53528  1.46634  0.26236  1.09861  0.40547
    146   2.13446  2.55196  0.33991  2.38673    146 g - - -
          1.38629  1.38629  1.38629  1.38629
          0.06007  3.53528  3.53528  1.46634  0.26236  1.09861  0.40547
    147   2.34134  0.39556  2.41633  1.95721    147 c - - -
          1.38629  1.38629  1.38629  1.38629
          0.06007  3.53528  3.53528  1.46634  0.26236  1.09861  0.40547
    148   0.37973  2.42794  2.08758  2.26579    148 a - - -
          1.38629  1.38629  1.38629  1.38629
          0.06007  3.53528  3.53528  1.46634  0.26236  1.09861  0.40547
    149   2.13446  2.55196  0.33991  2.38673    149 g - - -
          1.38629  1.38629  1.38629  1.38629
          0.06007  3.53528  3.53528  1.46634  0.26236  1.09861  0.40547
    150   2.19971  1.97845  2.27093  0.43438    150 t - - -
          1.38629  1.38629  1.38629  1.38629
          0.06007  3.53528  3.53528  1.46634  0.26236  1.09861  0.40547
    151   2.19971  1.97845  2.27093  0.43438    151 t - - -
          1.38629  1.38629  1.38629  1.38629
          0.06007  3.53528  3.53528  1.46634  0.26236  1.09861  0.40547
    152   2.19971  1.97845  2.27093  0.43438    152 t - - -
          1.38629  1.38629  1.38629  1.38629
          0.06007  3.53528  3.53528  1.46634  0.26236  1.09861  0.40547
    153   2.13446  2.55196  0.33991  2.38673    153 g - - -
          1.38629  1.38629  1.38629  1.38629
          0.06007  3.53528  3.53528  1.46634  0.26236  1.09861  0.40547
    154   2.13446  2.55196  0.33991  2.38673    154 g - - -
          1.38629  1.38629  1.38629  1.38629
          0.06007  3.53528  3.53528  1.46634  0.26236  1.09861  0.40547
    155   0.37973  2.42794  2.08758  2.26579    155 a - - -
          1.38629  1.38629  1.38629  1.38629
          0.06007  3.53528  3.53528  1.46634  0.26236  1.09861  0.40547
    156   0.37973  2.42794  2.08758  2.26579    156 a - - -
          1.38629  1.38629  1.38629  1.38629
          0.06007  3.53528  3.53528  1.46634  0.26236  1.09861  0.40547
    157   0.37973  2.42794  2.08758  2.26579    157 a - - -
          1.38629  1.38629  1.38629  1.38629
          0.06007  3.53528  3.53528  1.46634  0.26236  1.09861  0.40547
    158   2.13446  2.55196  0.33991  2.38673    158 g - - -
          1.38629  1.38629  1.38629  1.38629
          0.06007  3.53528  3.53528  1.46634  0.26236  1.09861  0.40547
    159   0.37973  2.42794  2.08758  2.26579    159 a - - -
          1.38629  1.38629  1.38629  1.38629
          0.06007  3.53528  3.53528  1.46634  0.26236  1.09861  0.40547
    160   2.34134  0.39556  2.41633  1.95721    160 c - - -
          1.38629  1.38629  1.38629  1.38629
          0.06007  3.53528  3.53528  1.46634  0.26236  1.09861  0.40547
    161   2.19971  1.97845  2.27093  0.43438    161 t - - -
          1.38629  1.38629  1.38629  1.38629
          0.06007  3.53528  3.53528  1.46634  0.26236  1.09861  0.40547
    162   2.19971  1.97845  2.27093  0.43438    162 t - - -
          1.38629  1.38629  1.38629  1.38629
          0.06007  3.53528  3.53528  1.46634  0.26236  1.09861  0.40547
    163   0.37973  2.42794  2.08758  2.26579    163 a - - -
          1.38629  1.38629  1.38629  1.38629
          0.06007  3.53528  3.53528  1.46634  0.26236  1.09861  0.40547
    164   2.13446  2.55196  0.33991  2.38673    164 g - - -
          1.38629  1.38629  1.38629  1.38629
          0.06007  3.53528  3.53528  1.46634  0.26236  1.09861  0.40547
    165   2.19971  1.97845  2.27093  0.43438    165 t - - -
          1.38629  1.38629  1.38629  1.38629
          0.06007  3.53528  3.53528  1.46634  0.26236  1.09861  0.40547
    166   2.19971  1.97845  2.27093  0.43438    166 t - - -
          1.38629  1.38629  1.38629  1.38629
          0.06007  3.53528  3.53528  1.46634  0.26236  1.09861  0.40547
    167   2.19971  1.97845  2.27093  0.43438    167 t - - -
          1.38629  1.38629  1.38629  1.38629
          0.06007  3.53528  3.53528  1.46634  0.26236  1.09861  0.40547
    168   2.13446  2.55196  0.33991  2.38673    168 g - - -
          1.38629  1.38629  1.38629  1.38629
          0.06007  3.53528  3.53528  1.46634  0.26236  1.09861  0.40547
    169   2.19971  1.97845  2.27093  0.43438    169 t - - -
          1.38629  1.38629  1.38629  1.38629
          0.06007  3.53528  3.53528  1.46634  0.26236  1.09861  0.40547
    170   2.13446  2.55196  0.33991  2.38673    170 g - - -
          1.38629  1.38629  1.38629  1.38629
          0.06007  3.53528  3.53528  1.46634  0.26236  1.09861  0.40547
    171   2.34134  0.39556  2.41633  1.95721    171 c - - -
          1.38629  1.38629  1.38629  1.38629
          0.03049  3.50570        *  1.46634  0.26236  0.00000        *
//
HMMER3/f [3.3.2 | Nov 2020]
NAME  S01/1C3H1L.5
LENG  171
ALPH  DNA
RF    no
MM    no
CONS  yes
CS    no
MAP   yes
DATE  Sun Ar 22 01:12:34 2018
NSEQ  2
EFFN  1.238281
CKSUM 3320383881
STATS LOCAL MSV      -10.2594  0.70739
STATS LOCAL VITERBI  -11.2010  0.70739
STATS LOCAL FORWARD   -3.7419  0.70739
HMM          A        C        G        T   
            m->m     m->i     m->d     i->m     i->i     d->m     d->d
  COMPO   1.19792  1.65535  1.44914  1.30054
          1.38629  1.38629  1.38629  1.38629
          0.05993  3.53756  3.53756  1.46634  0.26236  0.00000        *
      1   0.37764  2.43264  2.09178  2.27061      1 a - - -
          1.38629  1.38629  1.38629  1.38629
          0.05993  3.53756  3.53756  1.46634  0.26236  1.09861  0.40547
      2   0.37764  2.43264  2.09178  2.27061      2 a - - -
          1.38629  1.38629  1.38629  1.38629
          0.05993  3.53756  3.53756  1.46634  0.26236  1.09861  0.40547
      3   2.20388  1.98173  2.27509  0.43231      3 t - - -
          1.38629  1.38629  1.38629  1.38629
          0.05993  3.53756  3.53756  1.46634  0.26236  1.09861  0.40547
      4   2.20388  1.98173  2.27509  0.43231      4 t - - -
          1.38629  1.38629  1.38629  1.38629
          0.05993  3.53756  3.53756  1.46634  0.26236  1.09861  0.40547
      5   2.20388  1.98173  2.27509  0.43231      5 t - - -
          1.38629  1.38629  1.38629  1.38629
          0.05993  3.53756  3.53756  1.46634  0.26236  1.09861  0.40547
      6   2.13922  2.55731  0.33784  2.39220      6 g - - -
          1.38629  1.38629  1.38629  1.38629
          0.05993  3.53756  3.53756  1.46634  0.26236  1.09861  0.40547
      7   2.34656  0.39319  2.42158  1.96168      7 c - - -
          1.38629  1.38629  1.38629  1.38629
          0.05993  3.53756  3.53756  1.46634  0.26236  1.09861  0.40547
      8   0.37764  2.43264  2.09178  2.27061      8 a - - -
          1.38629  1.38629  1.38629  1.38629
          0.05993  3.53756  3.53756  1.46634  0.26236  1.09861  0.40547
      9   0.37764  2.43264  2.09178  2.27061      9 a - - -
          1.38629  1.38629  1.38629  1.38629
          0.05993  3.53756  3.53756  1.46634  0.26236  1.09861  0.40547
     10   2.13922  2.55731  0.33784  2.39220     10 g - - -
          1.38629  1.38629  1.38629  1.38629
          0.05993  3.53756  3.53756  1.46634  0.26236  1.09861  0.40547
     11   2.20388  1.98173  2.27509  0.43231     11 t - - -
          1.38629  1.38629  1.38629  1.38629
          0.05993  3.53756  3.53756  1.46634  0.26236  1.09861  0.40547
     12   2.13922  2.55731  0.33784  2.39220     12 g - - -
          1.38629  1.38629  1.38629  1.38629
          0.05993  3.53756  3.53756  1.46634  0.26236  1.09861  0.40547
     13   2.13922  2.55731  0.33784  2.39220     13 g - - -
          1.38629  1.38629  1.38629  1.38629
          0.05993  3.53756  3.53756  1.46634  0.26236  1.09861  0.40547
     14   0.37764  2.43264  2.09178  2.27061     14 a - - -
          1.38629  1.38629  1.38629  1.38629
          0.05993  3.53756  3.53756  1.46634  0.26236  1.09861  0.40547
     15   0.37764  2.43264  2.09178  2.27061     15 a - - -
          1.38629  1.38629  1.38629  1.38629
          0.05993  3.53756  3.53756  1.46634  0.26236  1.09861  0.40547
     16   0.37764  2.43264  2.09178  2.27061     16 a - - -
          1.38629  1.38629  1.38629  1.38629
          0.05993  3.53756  3.53756  1.46634  0.26236  1.09861  0.40547
     17   0.37764  2.43264  2.09178  2.27061     17 a - - -
          1.38629  1.38629  1.38629  1.38629
          0.05993  3.53756  3.53756  1.46634  0.26236  1.09861  0.40547
     18   2.20388  1.98173  2.27509  0.43231     18 t - - -
          1.38629  1.38629  1.38629  1.38629
          0.05993  3.53756  3.53756  1.46634  0.26236  1.09861  0.40547
     19   2.20388  1.98173  2.27509  0.43231     19 t - - -
          1.38629  1.38629  1.38629  1.38629
          0.05993  3.53756  3.53756  1.46634  0.26236  1.09861  0.40547
     20   2.34656  0.39319  2.42158  1.96168     20 c - - -
          1.38629  1.38629  1.38629  1.38629
          0.05993  3.53756  3.53756  1.46634  0.26236  1.09861  0.40547
     21   2.20388  1.98173  2.27509  0.43231     21 t - - -
          1.38629  1.38629  1.38629  1.38629
          0.05993  3.53756  3.53756  1.46634  0.26236  1.09861  0.40547
     22   0.37764  2.43264  2.09178  2.27061     22 a - - -
          1.38629  1.38629  1.38629  1.38629
          0.05993  3.53756  3.53756  1.46634  0.26236  1.09861  0.40547
     23   2.13922  2.55731  0.33784  2.39220     23 g - - -
          1.38629  1.38629  1.38629  1.38629
          0.05993  3.53756  3.53756  1.46634  0.26236  1.09861  0.40547
     24   2.34656  0.39319  2.42158  1.96168     24 c - - -
          1.38629  1.38629  1.38629  1.38629
          0.05993  3.53756  3.53756  1.46634  0.26236  1.09861  0.40547
     25   0.37764  2.43264  2.09178  2.27061     25 a - - -
          1.38629  1.38629  1.38629  1.38629
          0.05993  3.53756  3.53756  1.46634  0.26236  1.09861  0.40547
     26   2.13922  2.55731  0.33784  2.39220     26 g - - -
          1.38629  1.38629  1.38629  1.38629
          0.05993  3.53756  3.53756  1.46634  0.26236  1.09861  0.40547
     27   2.20388  1.98173  2.27509  0.43231     27 t - - -
          1.38629  1.38629  1.38629  1.38629
          0.05993  3.53756  3.53756  1.46634  0.26236  1.09861  0.40547
     28   0.37764  2.43264  2.09178  2.27061     28 a - - -
          1.38629  1.38629  1.38629  1.38629
          0.05993  3.53756  3.53756  1.46634  0.26236  1.09861  0.40547
     29   2.20388  1.98173  2.27509  0.43231     29 t - - -
          1.38629  1.38629  1.38629  1.38629
          0.05993  3.53756  3.53756  1.46634  0.26236  1.09861  0.40547
     30   2.13922  2.55731  0.33784  2.39220     30 g - - -
          1.38629  1.38629  1.38629  1.38629
          0.05993  3.53756  3.53756  1.46634  0.26236  1.09861  0.40547
     31   0.37764  2.43264  2.09178  2.27061     31 a - - -
          1.38629  1.38629  1.38629  1.38629
          0.05993  3.53756  3.53756  1.46634  0.26236  1.09861  0.40547
     32   2.13922  2.55731  0.33784  2.39220     32 g - - -
          1.38629  1.38629  1.38629  1.38629
          0.05993  3.53756  3.53756  1.46634  0.26236  1.09861  0.40547
     33   2.13922  2.55731  0.33784  2.39220     33 g - - -
          1.38629  1.38629  1.38629  1.38629
          0.05993  3.53756  3.53756  1.46634  0.26236  1.09861  0.40547
     34   2.34656  0.39319  2.42158  1.96168     34 c - - -
          1.38629  1.38629  1.38629  1.38629
          0.05993  3.53756  3.53756  1.46634  0.26236  1.09861  0.40547
     35   2.34656  0.39319  2.42158  1.96168     35 c - - -
          1.38629  1.38629  1.38629  1.38629
          0.05993  3.53756  3.53756  1.46634  0.26236  1.09861  0.40547
     36   0.37764  2.43264  2.09178  2.27061     36 a - - -
          1.38629  1.38629  1.38629  1.38629
          0.05993  3.53756  3.53756  1.46634  0.26236  1.09861  0.40547
     37   0.37764  2.43264  2.09178  2.27061     37 a - - -
          1.38629  1.38629  1.38629  1.38629
          0.05993  3.53756  3.53756  1.46634  0.26236  1.09861  0.40547
     38   2.20388  1.98173  2.27509  0.43231     38 t - - -
          1.38629  1.38629  1.38629  1.38629
          0.05993  3.53756  3.53756  1.46634  0.26236  1.09861  0.40547
     39   2.13922  2.55731  0.33784  2.39220     39 g - - -
          1.38629  1.38629  1.38629  1.38629
          0.05993  3.53756  3.53756  1.46634  0.26236  1.09861  0.40547
     40   2.13922  2.55731  0.33784  2.39220     40 g - - -
          1.38629  1.38629  1.38629  1.38629
          0.05993  3.53756  3.53756  1.46634  0.26236  1.09861  0.40547
     41   2.20388  1.98173  2.27509  0.43231     41 t - - -
          1.38629  1.38629  1.38629  1.38629
          0.05993  3.53756  3.53756  1.46634  0.26236  1.09861  0.40547
     42   0.37764  2.43264  2.09178  2.27061     42 a - - -
          1.38629  1.38629  1.38629  1.38629
          0.05993  3.53756  3.53756  1.46634  0.26236  1.09861  0.40547
     43   2.34656  0.39319  2.42158  1.96168     43 c - - -
          1.38629  1.38629  1.38629  1.38629
          0.05993  3.53756  3.53756  1.46634  0.26236  1.09861  0.40547
     44   0.37764  2.43264  2.09178  2.27061     44 a - - -
          1.38629  1.38629  1.38629  1.38629
          0.05993  3.53756  3.53756  1.46634  0.26236  1.09861  0.40547
     45   0.37764  2.43264  2.09178  2.27061     45 a - - -
          1.38629  1.38629  1.38629  1.38629
          0.05993  3.53756  3.53756  1.46634  0.26236  1.09861  0.40547
     46   0.37764  2.43264  2.09178  2.27061     46 a - - -
          1.38629  1.38629  1.38629  1.38629
          0.05993  3.53756  3.53756  1.46634  0.26236  1.09861  0.40547
     47   0.37764  2.43264  2.09178  2.27061     47 a - - -
          1.38629  1.38629  1.38629  1.38629
          0.05993  3.53756  3.53756  1.46634  0.26236  1.09861  0.40547
     48   2.13922  2.55731  0.33784  2.39220     48 g - - -
          1.38629  1.38629  1.38629  1.38629
          0.05993  3.53756  3.53756  1.46634  0.26236  1.09861  0.40547
     49   2.13922  2.55731  0.33784  2.39220     49 g - - -
          1.38629  1.38629  1.38629  1.38629
          0.05993  3.53756  3.53756  1.46634  0.26236  1.09861  0.40547
     50   0.37764  2.43264  2.09178  2.27061     50 a - - -
          1.38629  1.38629  1.38629  1.38629
          0.05993  3.53756  3.53756  1.46634  0.26236  1.09861  0.40547
     51   0.37764  2.43264  2.09178  2.27061     51 a - - -
          1.38629  1.38629  1.38629  1.38629
          0.05993  3.53756  3.53756  1.46634  0.26236  1.09861  0.40547
     52   0.37764  2.43264  2.09178  2.27061     52 a - - -
          1.38629  1.38629  1.38629  1.38629
          0.05993  3.53756  3.53756  1.46634  0.26236  1.09861  0.40547
     53   2.20388  1.98173  2.27509  0.43231     53 t - - -
          1.38629  1.38629  1.38629  1.38629
          0.05993  3.53756  3.53756  1.46634  0.26236  1.09861  0.40547
     54   0.37764  2.43264  2.09178  2.27061     54 a - - -
          1.38629  1.38629  1.38629  1.38629
          0.05993  3.53756  3.53756  1.46634  0.26236  1.09861  0.40547
     55   2.20388  1.98173  2.27509  0.43231     55 t - - -
          1.38629  1.38629  1.38629  1.38629
          0.05993  3.53756  3.53756  1.46634  0.26236  1.09861  0.40547
     56   2.34656  0.39319  2.42158  1.96168     56 c - - -
          1.38629  1.38629  1.38629  1.38629
          0.05993  3.53756  3.53756  1.46634  0.26236  1.09861  0.40547
     57   2.20388  1.98173  2.27509  0.43231     57 t - - -
          1.38629  1.38629  1.38629  1.38629
          0.05993  3.53756  3.53756  1.46634  0.26236  1.09861  0.40547
     58   2.20388  1.98173  2.27509  0.43231     58 t - - -
          1.38629  1.38629  1.38629  1.38629
          0.05993  3.53756  3.53756  1.46634  0.26236  1.09861  0.40547
     59   2.34656  0.39319  2.42158  1.96168     59 c - - -
          1.38629  1.38629  1.38629  1.38629
          0.05993  3.53756  3.53756  1.46634  0.26236  1.09861  0.40547
     60   2.13922  2.55731  0.33784  2.39220     60 g - - -
          1.38629  1.38629  1.38629  1.38629
          0.05993  3.53756  3.53756  1.46634  0.26236  1.09861  0.40547
     61   2.20388  1.98173  2.27509  0.43231     61 t - - -
          1.38629  1.38629  1.38629  1.38629
          0.05993  3.53756  3.53756  1.46634  0.26236  1.09861  0.40547
     62   0.37764  2.43264  2.09178  2.27061     62 a - - -
          1.38629  1.38629  1.38629  1.38629
          0.05993  3.53756  3.53756  1.46634  0.26236  1.09861  0.40547
     63   2.20388  1.98173  2.27509  0.43231     63 t - - -
          1.38629  1.38629  1.38629  1.38629
          0.05993  3.53756  3.53756  1.46634  0.26236  1.09861  0.40547
     64   0.37764  2.43264  2.09178  2.27061     64 a - - -
          1.38629  1.38629  1.38629  1.38629
          0.05993  3.53756  3.53756  1.46634  0.26236  1.09861  0.40547
     65   0.37764  2.43264  2.09178  2.27061     65 a - - -
          1.38629  1.38629  1.38629  1.38629
          0.05993  3.53756  3.53756  1.46634  0.26236  1.09861  0.40547
     66   0.37764  2.43264  2.09178  2.27061     66 a - - -
          1.38629  1.38629  1.38629  1.38629
          0.05993  3.53756  3.53756  1.46634  0.26236  1.09861  0.40547
     67   0.37764  2.43264  2.09178  2.27061     67 a - - -
          1.38629  1.38629  1.38629  1.38629
          0.05993  3.53756  3.53756  1.46634  0.26236  1.09861  0.40547
     68   0.37764  2.43264  2.09178  2.27061     68 a - - -
          1.38629  1.38629  1.38629  1.38629
          0.05993  3.53756  3.53756  1.46634  0.26236  1.09861  0.40547
     69   2.34656  0.39319  2.42158  1.96168     69 c - - -
          1.38629  1.38629  1.38629  1.38629
          0.05993  3.53756  3.53756  1.46634  0.26236  1.09861  0.40547
     70   2.20388  1.98173  2.27509  0.43231     70 t - - -
          1.38629  1.38629  1.38629  1.38629
          0.05993  3.53756  3.53756  1.46634  0.26236  1.09861  0.40547
     71   0.37764  2.43264  2.09178  2.27061     71 a - - -
          1.38629  1.38629  1.38629  1.38629
          0.05993  3.53756  3.53756  1.46634  0.26236  1.09861  0.40547
     72   2.13922  2.55731  0.33784  2.39220     72 g - - -
          1.38629  1.38629  1.38629  1.38629
          0.05993  3.53756  3.53756  1.46634  0.26236  1.09861  0.40547
     73   0.37764  2.43264  2.09178  2.27061     73 a - - -
          1.38629  1.38629  1.38629  1.38629
          0.05993  3.53756  3.53756  1.46634  0.26236  1.09861  0.40547
     74   2.34656  0.39319  2.42158  1.96168     74 c - - -
          1.38629  1.38629  1.38629  1.38629
          0.05993  3.53756  3.53756  1.46634  0.26236  1.09861  0.40547
     75   0.37764  2.43264  2.09178  2.27061     75 a - - -
          1.38629  1.38629  1.38629  1.38629
          0.05993  3.53756  3.53756  1.46634  0.26236  1.09861  0.40547
     76   2.13922  2.55731  0.33784  2.39220     76 g - - -
          1.38629  1.38629  1.38629  1.38629
          0.05993  3.53756  3.53756  1.46634  0.26236  1.09861  0.40547
     77   2.20388  1.98173  2.27509  0.43231     77 t - - -
          1.38629  1.38629  1.38629  1.38629
          0.05993  3.53756  3.53756  1.46634  0.26236  1.09861  0.40547
     78   0.37764  2.43264  2.09178  2.27061     78 a - - -
          1.38629  1.38629  1.38629  1.38629
          0.05993  3.53756  3.53756  1.46634  0.26236  1.09861  0.40547
     79   2.20388  1.98173  2.27509  0.43231     79 t - - -
          1.38629  1.38629  1.38629  1.38629
          0.05993  3.53756  3.53756  1.46634  0.26236  1.09861  0.40547
     80   2.34656  0.39319  2.42158  1.96168     80 c - - -
          1.38629  1.38629  1.38629  1.38629
          0.05993  3.53756  3.53756  1.46634  0.26236  1.09861  0.40547
     81   0.37764  2.43264  2.09178  2.27061     81 a - - -
          1.38629  1.38629  1.38629  1.38629
          0.05993  3.53756  3.53756  1.46634  0.26236  1.09861  0.40547
     82   2.20388  1.98173  2.27509  0.43231     82 t - - -
          1.38629  1.38629  1.38629  1.38629
          0.05993  3.53756  3.53756  1.46634  0.26236  1.09861  0.40547
     83   2.20388  1.98173  2.27509  0.43231     83 t - - -
          1.38629  1.38629  1.38629  1.38629
          0.05993  3.53756  3.53756  1.46634  0.26236  1.09861  0.40547
     84   2.34656  0.39319  2.42158  1.96168     84 c - - -
          1.38629  1.38629  1.38629  1.38629
          0.05993  3.53756  3.53756  1.46634  0.26236  1.09861  0.40547
     85   2.20388  1.98173  2.27509  0.43231     85 t - - -
          1.38629  1.38629  1.38629  1.38629
          0.05993  3.53756  3.53756  1.46634  0.26236  1.09861  0.40547
     86   2.34656  0.39319  2.42158  1.96168     86 c - - -
          1.38629  1.38629  1.38629  1.38629
          0.05993  3.53756  3.53756  1.46634  0.26236  1.09861  0.40547
     87   0.37764  2.43264  2.09178  2.27061     87 a - - -
          1.38629  1.38629  1.38629  1.38629
          0.05993  3.53756  3.53756  1.46634  0.26236  1.09861  0.40547
     88   2.13922  2.55731  0.33784  2.39220     88 g - - -
          1.38629  1.38629  1.38629  1.38629
          0.05993  3.53756  3.53756  1.46634  0.26236  1.09861  0.40547
     89   0.37764  2.43264  2.09178  2.27061     89 a - - -
          1.38629  1.38629  1.38629  1.38629
          0.05993  3.53756  3.53756  1.46634  0.26236  1.09861  0.40547
     90   0.37764  2.43264  2.09178  2.27061     90 a - - -
          1.38629  1.38629  1.38629  1.38629
          0.05993  3.53756  3.53756  1.46634  0.26236  1.09861  0.40547
     91   0.37764  2.43264  2.09178  2.27061     91 a - - -
          1.38629  1.38629  1.38629  1.38629
          0.05993  3.53756  3.53756  1.46634  0.26236  1.09861  0.40547
     92   2.34656  0.39319  2.42158  1.96168     92 c - - -
          1.38629  1.38629  1.38629  1.38629
          0.05993  3.53756  3.53756  1.46634  0.26236  1.09861  0.40547
     93   2.20388  1.98173  2.27509  0.43231     93 t - - -
          1.38629  1.38629  1.38629  1.38629
          0.05993  3.53756  3.53756  1.46634  0.26236  1.09861  0.40547
     94   2.13922  2.55731  0.33784  2.39220     94 g - - -
          1.38629  1.38629  1.38629  1.38629
          0.05993  3.53756  3.53756  1.46634  0.26236  1.09861  0.40547
     95   2.34656  0.39319  2.42158  1.96168     95 c - - -
          1.38629  1.38629  1.38629  1.38629
          0.05993  3.53756  3.53756  1.46634  0.26236  1.09861  0.40547
     96   2.20388  1.98173  2.27509  0.43231     96 t - - -
          1.38629  1.38629  1.38629  1.38629
          0.05993  3.53756  3.53756  1.46634  0.26236  1.09861  0.40547
     97   2.20388  1.98173  2.27509  0.43231     97 t - - -
          1.38629  1.38629  1.38629  1.38629
          0.05993  3.53756  3.53756  1.46634  0.26236  1.09861  0.40547
     98   2.20388  1.98173  2.27509  0.43231     98 t - - -
          1.38629  1.38629  1.38629  1.38629
          0.05993  3.53756  3.53756  1.46634  0.26236  1.09861  0.40547
     99   2.13922  2.55731  0.33784  2.39220     99 g - - -
          1.38629  1.38629  1.38629  1.38629
          0.05993  3.53756  3.53756  1.46634  0.26236  1.09861  0.40547
    100   2.20388  1.98173  2.27509  0.43231    100 t - - -
          1.38629  1.38629  1.38629  1.38629
          0.05993  3.53756  3.53756  1.46634  0.26236  1.09861  0.40547
    101   2.13922  2.55731  0.33784  2.39220    101 g - - -
          1.38629  1.38629  1.38629  1.38629
          0.05993  3.53756  3.53756  1.46634  0.26236  1.09861  0.40547
    102   0.37764  2.43264  2.09178  2.27061    102 a - - -
          1.38629  1.38629  1.38629  1.38629
          0.05993  3.53756  3.53756  1.46634  0.26236  1.09861  0.40547
    103   2.20388  1.98173  2.27509  0.43231    103 t - - -
          1.38629  1.38629  1.38629  1.38629
          0.05993  3.53756  3.53756  1.46634  0.26236  1.09861  0.40547
    104   2.13922  2.55731  0.33784  2.39220    104 g - - -
          1.38629  1.38629  1.38629  1.38629
          0.05993  3.53756  3.53756  1.46634  0.26236  1.09861  0.40547
    105   2.20388  1.98173  2.27509  0.43231    105 t - - -
          1.38629  1.38629  1.38629  1.38629
          0.05993  3.53756  3.53756  1.46634  0.26236  1.09861  0.40547
    106   2.13922  2.55731  0.33784  2.39220    106 g - - -
          1.38629  1.38629  1.38629  1.38629
          0.05993  3.53756  3.53756  1.46634  0.26236  1.09861  0.40547
    107   2.20388  1.98173  2.27509  0.43231    107 t - - -
          1.38629  1.38629  1.38629  1.38629
          0.05993  3.53756  3.53756  1.46634  0.26236  1.09861  0.40547
    108   2.13922  2.55731  0.33784  2.39220    108 g - - -
          1.38629  1.38629  1.38629  1.38629
          0.05993  3.53756  3.53756  1.46634  0.26236  1.09861  0.40547
    109   0.37764  2.43264  2.09178  2.27061    109 a - - -
          1.38629  1.38629  1.38629  1.38629
          0.05993  3.53756  3.53756  1.46634  0.26236  1.09861  0.40547
    110   0.37764  2.43264  2.09178  2.27061    110 a - - -
          1.38629  1.38629  1.38629  1.38629
          0.05993  3.53756  3.53756  1.46634  0.26236  1.09861  0.40547
    111   2.20388  1.98173  2.27509  0.43231    111 t - - -
          1.38629  1.38629  1.38629  1.38629
          0.05993  3.53756  3.53756  1.46634  0.26236  1.09861  0.40547
    112   2.20388  1.98173  2.27509  0.43231    112 t - - -
          1.38629  1.38629  1.38629  1.38629
          0.05993  3.53756  3.53756  1.46634  0.26236  1.09861  0.40547
    113   0.37764  2.43264  2.09178  2.27061    113 a - - -
          1.38629  1.38629  1.38629  1.38629
          0.05993  3.53756  3.53756  1.46634  0.26236  1.09861  0.40547
    114   0.37764  2.43264  2.09178  2.27061    114 a - - -
          1.38629  1.38629  1.38629  1.38629
          0.05993  3.53756  3.53756  1.46634  0.26236  1.09861  0.40547
    115   0.37764  2.43264  2.09178  2.27061    115 a - - -
          1.38629  1.38629  1.38629  1.38629
          0.05993  3.53756  3.53756  1.46634  0.26236  1.09861  0.40547
    116   2.34656  0.39319  2.42158  1.96168    116 c - - -
          1.38629  1.38629  1.38629  1.38629
          0.05993  3.53756  3.53756  1.46634  0.26236  1.09861  0.40547
    117   2.20388  1.98173  2.27509  0.43231    117 t - - -
          1.38629  1.38629  1.38629  1.38629
          0.05993  3.53756  3.53756  1.46634  0.26236  1.09861  0.40547
    118   2.34656  0.39319  2.42158  1.96168    118 c - - -
          1.38629  1.38629  1.38629  1.38629
          0.05993  3.53756  3.53756  1.46634  0.26236  1.09861  0.40547
    119   0.37764  2.43264  2.09178  2.27061    119 a - - -
          1.38629  1.38629  1.38629  1.38629
          0.05993  3.53756  3.53756  1.46634  0.26236  1.09861  0.40547
    120   2.34656  0.39319  2.42158  1.96168    120 c - - -
          1.38629  1.38629  1.38629  1.38629
          0.05993  3.53756  3.53756  1.46634  0.26236  1.09861  0.40547
    121   0.37764  2.43264  2.09178  2.27061    121 a - - -
          1.38629  1.38629  1.38629  1.38629
          0.05993  3.53756  3.53756  1.46634  0.26236  1.09861  0.40547
    122   2.13922  2.55731  0.33784  2.39220    122 g - - -
          1.38629  1.38629  1.38629  1.38629
          0.05993  3.53756  3.53756  1.46634  0.26236  1.09861  0.40547
    123   0.37764  2.43264  2.09178  2.27061    123 a - - -
          1.38629  1.38629  1.38629  1.38629
          0.05993  3.53756  3.53756  1.46634  0.26236  1.09861  0.40547
    124   2.13922  2.55731  0.33784  2.39220    124 g - - -
          1.38629  1.38629  1.38629  1.38629
          0.05993  3.53756  3.53756  1.46634  0.26236  1.09861  0.40547
    125   2.20388  1.98173  2.27509  0.43231    125 t - - -
          1.38629  1.38629  1.38629  1.38629
          0.05993  3.53756  3.53756  1.46634  0.26236  1.09861  0.40547
    126   2.20388  1.98173  2.27509  0.43231    126 t - - -
          1.38629  1.38629  1.38629  1.38629
          0.05993  3.53756  3.53756  1.46634  0.26236  1.09861  0.40547
    127   2.13922  2.55731  0.33784  2.39220    127 g - - -
          1.38629  1.38629  1.38629  1.38629
          0.05993  3.53756  3.53756  1.46634  0.26236  1.09861  0.40547
    128   0.37764  2.43264  2.09178  2.27061    128 a - - -
          1.38629  1.38629  1.38629  1.38629
          0.05993  3.53756  3.53756  1.46634  0.26236  1.09861  0.40547
    129   0.37764  2.43264  2.09178  2.27061    129 a - - -
          1.38629  1.38629  1.38629  1.38629
          0.05993  3.53756  3.53756  1.46634  0.26236  1.09861  0.40547
    130   2.34656  0.39319  2.42158  1.96168    130 c - - -
          1.38629  1.38629  1.38629  1.38629
          0.05993  3.53756  3.53756  1.46634  0.26236  1.09861  0.40547
    131   0.37764  2.43264  2.09178  2.27061    131 a - - -
          1.38629  1.38629  1.38629  1.38629
          0.05993  3.53756  3.53756  1.46634  0.26236  1.09861  0.40547
    132   2.20388  1.98173  2.27509  0.43231    132 t - - -
          1.38629  1.38629  1.38629  1.38629
          0.05993  3.53756  3.53756  1.46634  0.26236  1.09861  0.40547
    133   2.20388  1.98173  2.27509  0.43231    133 t - - -
          1.38629  1.38629  1.38629  1.38629
          0.05993  3.53756  3.53756  1.46634  0.26236  1.09861  0.40547
    134   2.20388  1.98173  2.27509  0.43231    134 t - - -
          1.38629  1.38629  1.38629  1.38629
          0.05993  3.53756  3.53756  1.46634  0.26236  1.09861  0.40547
    135   2.34656  0.39319  2.42158  1.96168    135 c - - -
          1.38629  1.38629  1.38629  1.38629
          0.05993  3.53756  3.53756  1.46634  0.26236  1.09861  0.40547
    136   2.20388  1.98173  2.27509  0.43231    136 t - - -
          1.38629  1.38629  1.38629  1.38629
          0.05993  3.53756  3.53756  1.46634  0.26236  1.09861  0.40547
    137   2.20388  1.98173  2.27509  0.43231    137 t - - -
          1.38629  1.38629  1.38629  1.38629
          0.05993  3.53756  3.53756  1.46634  0.26236  1.09861  0.40547
    138   2.20388  1.98173  2.27509  0.43231    138 t - - -
          1.38629  1.38629  1.38629  1.38629
          0.05993  3.53756  3.53756  1.46634  0.26236  1.09861  0.40547
    139   2.13922  2.55731  0.33784  2.39220    139 g - - -
          1.38629  1.38629  1.38629  1.38629
          0.05993  3.53756  3.53756  1.46634  0.26236  1.09861  0.40547
    140   2.34656  0.39319  2.42158  1.96168    140 c - - -
          1.38629  1.38629  1.38629  1.38629
          0.05993  3.53756  3.53756  1.46634  0.26236  1.09861  0.40547
    141   0.37764  2.43264  2.09178  2.27061    141 a - - -
          1.38629  1.38629  1.38629  1.38629
          0.05993  3.53756  3.53756  1.46634  0.26236  1.09861  0.40547
    142   2.20388  1.98173  2.27509  0.43231    142 t - - -
          1.38629  1.38629  1.38629  1.38629
          0.05993  3.53756  3.53756  1.46634  0.26236  1.09861  0.40547
    143   0.37764  2.43264  2.09178  2.27061    143 a - - -
          1.38629  1.38629  1.38629  1.38629
          0.05993  3.53756  3.53756  1.46634  0.26236  1.09861  0.40547
    144   2.13922  2.55731  0.33784  2.39220    144 g - - -
          1.38629  1.38629  1.38629  1.38629
          0.05993  3.53756  3.53756  1.46634  0.26236  1.09861  0.40547
    145   0.37764  2.43264  2.09178  2.27061    145 a - - -
          1.38629  1.38629  1.38629  1.38629
          0.05993  3.53756  3.53756  1.46634  0.26236  1.09861  0.40547
    146   2.13922  2.55731  0.33784  2.39220    146 g - - -
          1.38629  1.38629  1.38629  1.38629
          0.05993  3.53756  3.53756  1.46634  0.26236  1.09861  0.40547
    147   2.34656  0.39319  2.42158  1.96168    147 c - - -
          1.38629  1.38629  1.38629  1.38629
          0.05993  3.53756  3.53756  1.46634  0.26236  1.09861  0.40547
    148   0.37764  2.43264  2.09178  2.27061    148 a - - -
          1.38629  1.38629  1.38629  1.38629
          0.05993  3.53756  3.53756  1.46634  0.26236  1.09861  0.40547
    149   2.13922  2.55731  0.33784  2.39220    149 g - - -
          1.38629  1.38629  1.38629  1.38629
          0.05993  3.53756  3.53756  1.46634  0.26236  1.09861  0.40547
    150   2.20388  1.98173  2.27509  0.43231    150 t - - -
          1.38629  1.38629  1.38629  1.38629
          0.05993  3.53756  3.53756  1.46634  0.26236  1.09861  0.40547
    151   2.20388  1.98173  2.27509  0.43231    151 t - - -
          1.38629  1.38629  1.38629  1.38629
          0.05993  3.53756  3.53756  1.46634  0.26236  1.09861  0.40547
    152   2.20388  1.98173  2.27509  0.43231    152 t - - -
          1.38629  1.38629  1.38629  1.38629
          0.05993  3.53756  3.53756  1.46634  0.26236  1.09861  0.40547
    153   2.13922  2.55731  0.33784  2.39220    153 g - - -
          1.38629  1.38629  1.38629  1.38629
          0.05993  3.53756  3.53756  1.46634  0.26236  1.09861  0.40547
    154   2.13922  2.55731  0.33784  2.39220    154 g - - -
          1.38629  1.38629  1.38629  1.38629
          0.05993  3.53756  3.53756  1.46634  0.26236  1.09861  0.40547
    155   0.37764  2.43264  2.09178  2.27061    155 a - - -
          1.38629  1.38629  1.38629  1.38629
          0.05993  3.53756  3.53756  1.46634  0.26236  1.09861  0.40547
    156   0.37764  2.43264  2.09178  2.27061    156 a - - -
          1.38629  1.38629  1.38629  1.38629
          0.05993  3.53756  3.53756  1.46634  0.26236  1.09861  0.40547
    157   0.37764  2.43264  2.09178  2.27061    157 a - - -
          1.38629  1.38629  1.38629  1.38629
          0.05993  3.53756  3.53756  1.46634  0.26236  1.09861  0.40547
    158   2.13922  2.55731  0.33784  2.39220    158 g - - -
          1.38629  1.38629  1.38629  1.38629
          0.05993  3.53756  3.53756  1.46634  0.26236  1.09861  0.40547
    159   0.37764  2.43264  2.09178  2.27061    159 a - - -
          1.38629  1.38629  1.38629  1.38629
          0.05993  3.53756  3.53756  1.46634  0.26236  1.09861  0.40547
    160   2.34656  0.39319  2.42158  1.96168    160 c - - -
          1.38629  1.38629  1.38629  1.38629
          0.05993  3.53756  3.53756  1.46634  0.26236  1.09861  0.40547
    161   2.20388  1.98173  2.27509  0.43231    161 t - - -
          1.38629  1.38629  1.38629  1.38629
          0.05993  3.53756  3.53756  1.46634  0.26236  1.09861  0.40547
    162   2.20388  1.98173  2.27509  0.43231    162 t - - -
          1.38629  1.38629  1.38629  1.38629
          0.05993  3.53756  3.53756  1.46634  0.26236  1.09861  0.40547
    163   0.37764  2.43264  2.09178  2.27061    163 a - - -
          1.38629  1.38629  1.38629  1.38629
          0.05993  3.53756  3.53756  1.46634  0.26236  1.09861  0.40547
    164   2.13922  2.55731  0.33784  2.39220    164 g - - -
          1.38629  1.38629  1.38629  1.38629
          0.05993  3.53756  3.53756  1.46634  0.26236  1.09861  0.40547
    165   2.20388  1.98173  2.27509  0.43231    165 t - - -
          1.38629  1.38629  1.38629  1.38629
          0.05993  3.53756  3.53756  1.46634  0.26236  1.09861  0.40547
    166   2.20388  1.98173  2.27509  0.43231    166 t - - -
          1.38629  1.38629  1.38629  1.38629
          0.05993  3.53756  3.53756  1.46634  0.26236  1.09861  0.40547
    167   2.20388  1.98173  2.27509  0.43231    167 t - - -
          1.38629  1.38629  1.38629  1.38629
          0.05993  3.53756  3.53756  1.46634  0.26236  1.09861  0.40547
    168   2.20388  1.98173  2.27509  0.43231    168 t - - -
          1.38629  1.38629  1.38629  1.38629
          0.05993  3.53756  3.53756  1.46634  0.26236  1.09861  0.40547
    169   2.20388  1.98173  2.27509  0.43231    169 t - - -
          1.38629  1.38629  1.38629  1.38629
          0.05993  3.53756  3.53756  1.46634  0.26236  1.09861  0.40547
    170   2.13922  2.55731  0.33784  2.39220    170 g - - -
          1.38629  1.38629  1.38629  1.38629
          0.05993  3.53756  3.53756  1.46634  0.26236  1.09861  0.40547
    171   2.34656  0.39319  2.42158  1.96168    171 c - - -
          1.38629  1.38629  1.38629  1.38629
          0.03041  3.50804        *  1.46634  0.26236  0.00000        *
//
HMMER3/f [3.3.2 | Nov 2020]
NAME  S01/1C3H1L.5/7
LENG  171
ALPH  DNA
RF    no
MM    no
CONS  yes
CS    no
MAP   yes
DATE  Sun Ar 22 01:12:34 2018
NSEQ  2
EFFN  1.238281
CKSUM 2056991074
STATS LOCAL MSV      -10.4257  0.70745
STATS LOCAL VITERBI  -11.0621  0.70745
STATS LOCAL FORWARD   -3.8148  0.70745
HMM          A        C        G        T   
            m->m     m->i     m->d     i->m     i->i     d->m     d->d
  COMPO   1.22905  1.60553  1.47884  1.27745
          1.38629  1.38629  1.38629  1.38629
          0.05993  3.53756  3.53756  1.46634  0.26236  0.00000        *
      1   0.37764  2.43264  2.09178  2.27061      1 a - - -
          1.38629  1.38629  1.38629  1.38629
          0.05993  3.53756  3.53756  1.46634  0.26236  1.09861  0.40547
      2   0.37764  2.43264  2.09178  2.27061      2 a - - -
          1.38629  1.38629  1.38629  1.38629
          0.05993  3.53756  3.53756  1.46634  0.26236  1.09861  0.40547
      3   2.20388  1.98173  2.27509  0.43231      3 t - - -
          1.38629  1.38629  1.38629  1.38629
          0.05993  3.53756  3.53756  1.46634  0.26236  1.09861  0.40547
      4   2.20388  1.98173  2.27509  0.43231      4 t - - -
          1.38629  1.38629  1.38629  1.38629
          0.05993  3.53756  3.53756  1.46634  0.26236  1.09861  0.40547
      5   2.20388  1.98173  2.27509  0.43231      5 t - - -
          1.38629  1.38629  1.38629  1.38629
          0.05993  3.53756  3.53756  1.46634  0.26236  1.09861  0.40547
      6   2.13922  2.55731  0.33784  2.39220      6 g - - -
          1.38629  1.38629  1.38629  1.38629
          0.05993  3.53756  3.53756  1.46634  0.26236  1.09861  0.40547
      7   2.34656  0.39319  2.42158  1.96168      7 c - - -
          1.38629  1.38629  1.38629  1.38629
          0.05993  3.53756  3.53756  1.46634  0.26236  1.09861  0.40547
      8   0.37764  2.43264  2.09178  2.27061      8 a - - -
          1.38629  1.38629  1.38629  1.38629
          0.05993  3.53756  3.53756  1.46634  0.26236  1.09861  0.40547
      9   0.37764  2.43264  2.09178  2.27061      9 a - - -
          1.38629  1.38629  1.38629  1.38629
          0.05993  3.53756  3.53756  1.46634  0.26236  1.09861  0.40547
     10   2.13922  2.55731  0.33784  2.39220     10 g - - -
          1.38629  1.38629  1.38629  1.38629
          0.05993  3.53756  3.53756  1.46634  0.26236  1.09861  0.40547
     11   2.20388  1.98173  2.27509  0.43231     11 t - - -
          1.38629  1.38629  1.38629  1.38629
          0.05993  3.53756  3.53756  1.46634  0.26236  1.09861  0.40547
     12   2.13922  2.55731  0.33784  2.39220     12 g - - -
          1.38629  1.38629  1.38629  1.38629
          0.05993  3.53756  3.53756  1.46634  0.26236  1.09861  0.40547
     13   2.13922  2.55731  0.33784  2.39220     13 g - - -
          1.38629  1.38629  1.38629  1.38629
          0.05993  3.53756  3.53756  1.46634  0.26236  1.09861  0.40547
     14   0.37764  2.43264  2.09178  2.27061     14 a - - -
          1.38629  1.38629  1.38629  1.38629
          0.05993  3.53756  3.53756  1.46634  0.26236  1.09861  0.40547
     15   0.37764  2.43264  2.09178  2.27061     15 a - - -
          1.38629  1.38629  1.38629  1.38629
          0.05993  3.53756  3.53756  1.46634  0.26236  1.09861  0.40547
     16   0.37764  2.43264  2.09178  2.27061     16 a - - -
          1.38629  1.38629  1.38629  1.38629
          0.05993  3.53756  3.53756  1.46634  0.26236  1.09861  0.40547
     17   0.37764  2.43264  2.09178  2.27061     17 a - - -
          1.38629  1.38629  1.38629  1.38629
          0.05993  3.53756  3.53756  1.46634  0.26236  1.09861  0.40547
     18   2.20388  1.98173  2.27509  0.43231     18 t - - -
          1.38629  1.38629  1.38629  1.38629
          0.05993  3.53756  3.53756  1.46634  0.26236  1.09861  0.40547
     19   2.20388  1.98173  2.27509  0.43231     19 t - - -
          1.38629  1.38629  1.38629  1.38629
          0.05993  3.53756  3.53756  1.46634  0.26236  1.09861  0.40547
     20   2.34656  0.39319  2.42158  1.96168     20 c - - -
          1.38629  1.38629  1.38629  1.38629
          0.05993  3.53756  3.53756  1.46634  0.26236  1.09861  0.40547
     21   2.20388  1.98173  2.27509  0.43231     21 t - - -
          1.38629  1.38629  1.38629  1.38629
          0.05993  3.53756  3.53756  1.46634  0.26236  1.09861  0.40547
     22   0.37764  2.43264  2.09178  2.27061     22 a - - -
          1.38629  1.38629  1.38629  1.38629
          0.05993  3.53756  3.53756  1.46634  0.26236  1.09861  0.40547
     23   2.13922  2.55731  0.33784  2.39220     23 g - - -
          1.38629  1.38629  1.38629  1.38629
          0.05993  3.53756  3.53756  1.46634  0.26236  1.09861  0.40547
     24   2.34656  0.39319  2.42158  1.96168     24 c - - -
          1.38629  1.38629  1.38629  1.38629
          0.05993  3.53756  3.53756  1.46634  0.26236  1.09861  0.40547
     25   0.37764  2.43264  2.09178  2.27061     25 a - - -
          1.38629  1.38629  1.38629  1.38629
          0.05993  3.53756  3.53756  1.46634  0.26236  1.09861  0.40547
     26   2.13922  2.55731  0.33784  2.39220     26 g - - -
          1.38629  1.38629  1.38629  1.38629
          0.05993  3.53756  3.53756  1.46634  0.26236  1.09861  0.40547
     27   2.20388  1.98173  2.27509  0.43231     27 t - - -
          1.38629  1.38629  1.38629  1.38629
          0.05993  3.53756  3.53756  1.46634  0.26236  1.09861  0.40547
     28   0.37764  2.43264  2.09178  2.27061     28 a - - -
          1.38629  1.38629  1.38629  1.38629
          0.05993  3.53756  3.53756  1.46634  0.26236  1.09861  0.40547
     29   2.20388  1.98173  2.27509  0.43231     29 t - - -
          1.38629  1.38629  1.38629  1.38629
          0.05993  3.53756  3.53756  1.46634  0.26236  1.09861  0.40547
     30   2.13922  2.55731  0.33784  2.39220     30 g - - -
          1.38629  1.38629  1.38629  1.38629
          0.05993  3.53756  3.53756  1.46634  0.26236  1.09861  0.40547
     31   0.37764  2.43264  2.09178  2.27061     31 a - - -
          1.38629  1.38629  1.38629  1.38629
          0.05993  3.53756  3.53756  1.46634  0.26236  1.09861  0.40547
     32   2.13922  2.55731  0.33784  2.39220     32 g - - -
          1.38629  1.38629  1.38629  1.38629
          0.05993  3.53756  3.53756  1.46634  0.26236  1.09861  0.40547
     33   2.13922  2.55731  0.33784  2.39220     33 g - - -
          1.38629  1.38629  1.38629  1.38629
          0.05993  3.53756  3.53756  1.46634  0.26236  1.09861  0.40547
     34   2.34656  0.39319  2.42158  1.96168     34 c - - -
          1.38629  1.38629  1.38629  1.38629
          0.05993  3.53756  3.53756  1.46634  0.26236  1.09861  0.40547
     35   2.34656  0.39319  2.42158  1.96168     35 c - - -
          1.38629  1.38629  1.38629  1.38629
          0.05993  3.53756  3.53756  1.46634  0.26236  1.09861  0.40547
     36   0.37764  2.43264  2.09178  2.27061     36 a - - -
          1.38629  1.38629  1.38629  1.38629
          0.05993  3.53756  3.53756  1.46634  0.26236  1.09861  0.40547
     37   0.37764  2.43264  2.09178  2.27061     37 a - - -
          1.38629  1.38629  1.38629  1.38629
          0.05993  3.53756  3.53756  1.46634  0.26236  1.09861  0.40547
     38   2.20388  1.98173  2.27509  0.43231     38 t - - -
          1.38629  1.38629  1.38629  1.38629
          0.05993  3.53756  3.53756  1.46634  0.26236  1.09861  0.40547
     39   2.13922  2.55731  0.33784  2.39220     39 g - - -
          1.38629  1.38629  1.38629  1.38629
          0.05993  3.53756  3.53756  1.46634  0.26236  1.09861  0.40547
     40   2.13922  2.55731  0.33784  2.39220     40 g - - -
          1.38629  1.38629  1.38629  1.38629
          0.05993  3.53756  3.53756  1.46634  0.26236  1.09861  0.40547
     41   2.20388  1.98173  2.27509  0.43231     41 t - - -
          1.38629  1.38629  1.38629  1.38629
          0.05993  3.53756  3.53756  1.46634  0.26236  1.09861  0.40547
     42   0.37764  2.43264  2.09178  2.27061     42 a - - -
          1.38629  1.38629  1.38629  1.38629
          0.05993  3.53756  3.53756  1.46634  0.26236  1.09861  0.40547
     43   2.34656  0.39319  2.42158  1.96168     43 c - - -
          1.38629  1.38629  1.38629  1.38629
          0.05993  3.53756  3.53756  1.46634  0.26236  1.09861  0.40547
     44   0.37764  2.43264  2.09178  2.27061     44 a - - -
          1.38629  1.38629  1.38629  1.38629
          0.05993  3.53756  3.53756  1.46634  0.26236  1.09861  0.40547
     45   0.37764  2.43264  2.09178  2.27061     45 a - - -
          1.38629  1.38629  1.38629  1.38629
          0.05993  3.53756  3.53756  1.46634  0.26236  1.09861  0.40547
     46   0.37764  2.43264  2.09178  2.27061     46 a - - -
          1.38629  1.38629  1.38629  1.38629
          0.05993  3.53756  3.53756  1.46634  0.26236  1.09861  0.40547
     47   0.37764  2.43264  2.09178  2.27061     47 a - - -
          1.38629  1.38629  1.38629  1.38629
          0.05993  3.53756  3.53756  1.46634  0.26236  1.09861  0.40547
     48   2.13922  2.55731  0.33784  2.39220     48 g - - -
          1.38629  1.38629  1.38629  1.38629
          0.05993  3.53756  3.53756  1.46634  0.26236  1.09861  0.40547
     49   2.13922  2.55731  0.33784  2.39220     49 g - - -
          1.38629  1.38629  1.38629  1.38629
          0.05993  3.53756  3.53756  1.46634  0.26236  1.09861  0.40547
     50   0.37764  2.43264  2.09178  2.27061     50 a - - -
          1.38629  1.38629  1.38629  1.38629
          0.05993  3.53756  3.53756  1.46634  0.26236  1.09861  0.40547
     51   0.37764  2.43264  2.09178  2.27061     51 a - - -
          1.38629  1.38629  1.38629  1.38629
          0.05993  3.53756  3.53756  1.46634  0.26236  1.09861  0.40547
     52   0.37764  2.43264  2.09178  2.27061     52 a - - -
          1.38629  1.38629  1.38629  1.38629
          0.05993  3.53756  3.53756  1.46634  0.26236  1.09861  0.40547
     53   2.20388  1.98173  2.27509  0.43231     53 t - - -
          1.38629  1.38629  1.38629  1.38629
          0.05993  3.53756  3.53756  1.46634  0.26236  1.09861  0.40547
     54   0.37764  2.43264  2.09178  2.27061     54 a - - -
          1.38629  1.38629  1.38629  1.38629
          0.05993  3.53756  3.53756  1.46634  0.26236  1.09861  0.40547
     55   2.20388  1.98173  2.27509  0.43231     55 t - - -
          1.38629  1.38629  1.38629  1.38629
          0.05993  3.53756  3.53756  1.46634  0.26236  1.09861  0.40547
     56   2.34656  0.39319  2.42158  1.96168     56 c - - -
          1.38629  1.38629  1.38629  1.38629
          0.05993  3.53756  3.53756  1.46634  0.26236  1.09861  0.40547
     57   2.20388  1.98173  2.27509  0.43231     57 t - - -
          1.38629  1.38629  1.38629  1.38629
          0.05993  3.53756  3.53756  1.46634  0.26236  1.09861  0.40547
     58   2.20388  1.98173  2.27509  0.43231     58 t - - -
          1.38629  1.38629  1.38629  1.38629
          0.05993  3.53756  3.53756  1.46634  0.26236  1.09861  0.40547
     59   2.34656  0.39319  2.42158  1.96168     59 c - - -
          1.38629  1.38629  1.38629  1.38629
          0.05993  3.53756  3.53756  1.46634  0.26236  1.09861  0.40547
     60   2.13922  2.55731  0.33784  2.39220     60 g - - -
          1.38629  1.38629  1.38629  1.38629
          0.05993  3.53756  3.53756  1.46634  0.26236  1.09861  0.40547
     61   2.20388  1.98173  2.27509  0.43231     61 t - - -
          1.38629  1.38629  1.38629  1.38629
          0.05993  3.53756  3.53756  1.46634  0.26236  1.09861  0.40547
     62   0.37764  2.43264  2.09178  2.27061     62 a - - -
          1.38629  1.38629  1.38629  1.38629
          0.05993  3.53756  3.53756  1.46634  0.26236  1.09861  0.40547
     63   2.20388  1.98173  2.27509  0.43231     63 t - - -
          1.38629  1.38629  1.38629  1.38629
          0.05993  3.53756  3.53756  1.46634  0.26236  1.09861  0.40547
     64   0.37764  2.43264  2.09178  2.27061     64 a - - -
          1.38629  1.38629  1.38629  1.38629
          0.05993  3.53756  3.53756  1.46634  0.26236  1.09861  0.40547
     65   0.37764  2.43264  2.09178  2.27061     65 a - - -
          1.38629  1.38629  1.38629  1.38629
          0.05993  3.53756  3.53756  1.46634  0.26236  1.09861  0.40547
     66   0.37764  2.43264  2.09178  2.27061     66 a - - -
          1.38629  1.38629  1.38629  1.38629
          0.05993  3.53756  3.53756  1.46634  0.26236  1.09861  0.40547
     67   0.37764  2.43264  2.09178  2.27061     67 a - - -
          1.38629  1.38629  1.38629  1.38629
          0.05993  3.53756  3.53756  1.46634  0.26236  1.09861  0.40547
     68   0.37764  2.43264  2.09178  2.27061     68 a - - -
          1.38629  1.38629  1.38629  1.38629
          0.05993  3.53756  3.53756  1.46634  0.26236  1.09861  0.40547
     69   2.34656  0.39319  2.42158  1.96168     69 c - - -
          1.38629  1.38629  1.38629  1.38629
          0.05993  3.53756  3.53756  1.46634  0.26236  1.09861  0.40547
     70   2.20388  1.98173  2.27509  0.43231     70 t - - -
          1.38629  1.38629  1.38629  1.38629
          0.05993  3.53756  3.53756  1.46634  0.26236  1.09861  0.40547
     71   0.37764  2.43264  2.09178  2.27061     71 a - - -
          1.38629  1.38629  1.38629  1.38629
          0.05993  3.53756  3.53756  1.46634  0.26236  1.09861  0.40547
     72   2.13922  2.55731  0.33784  2.39220     72 g - - -
          1.38629  1.38629  1.38629  1.38629
          0.05993  3.53756  3.53756  1.46634  0.26236  1.09861  0.40547
     73   0.37764  2.43264  2.09178  2.27061     73 a - - -
          1.38629  1.38629  1.38629  1.38629
          0.05993  3.53756  3.53756  1.46634  0.26236  1.09861  0.40547
     74   2.34656  0.39319  2.42158  1.96168     74 c - - -
          1.38629  1.38629  1.38629  1.38629
          0.05993  3.53756  3.53756  1.46634  0.26236  1.09861  0.40547
     75   0.37764  2.43264  2.09178  2.27061     75 a - - -
          1.38629  1.38629  1.38629  1.38629
          0.05993  3.53756  3.53756  1.46634  0.26236  1.09861  0.40547
     76   2.13922  2.55731  0.33784  2.39220     76 g - - -
          1.38629  1.38629  1.38629  1.38629
          0.05993  3.53756  3.53756  1.46634  0.26236  1.09861  0.40547
     77   2.20388  1.98173  2.27509  0.43231     77 t - - -
          1.38629  1.38629  1.38629  1.38629
          0.05993  3.53756  3.53756  1.46634  0.26236  1.09861  0.40547
     78   0.37764  2.43264  2.09178  2.27061     78 a - - -
          1.38629  1.38629  1.38629  1.38629
          0.05993  3.53756  3.53756  1.46634  0.26236  1.09861  0.40547
     79   2.20388  1.98173  2.27509  0.43231     79 t - - -
          1.38629  1.38629  1.38629  1.38629
          0.05993  3.53756  3.53756  1.46634  0.26236  1.09861  0.40547
     80   2.34656  0.39319  2.42158  1.96168     80 c - - -
          1.38629  1.38629  1.38629  1.38629
          0.05993  3.53756  3.53756  1.46634  0.26236  1.09861  0.40547
     81   0.37764  2.43264  2.09178  2.27061     81 a - - -
          1.38629  1.38629  1.38629  1.38629
          0.05993  3.53756  3.53756  1.46634  0.26236  1.09861  0.40547
     82   2.20388  1.98173  2.27509  0.43231     82 t - - -
          1.38629  1.38629  1.38629  1.38629
          0.05993  3.53756  3.53756  1.46634  0.26236  1.09861  0.40547
     83   2.20388  1.98173  2.27509  0.43231     83 t - - -
          1.38629  1.38629  1.38629  1.38629
          0.05993  3.53756  3.53756  1.46634  0.26236  1.09861  0.40547
     84   2.34656  0.39319  2.42158  1.96168     84 c - - -
          1.38629  1.38629  1.38629  1.38629
          0.05993  3.53756  3.53756  1.46634  0.26236  1.09861  0.40547
     85   2.20388  1.98173  2.27509  0.43231     85 t - - -
          1.38629  1.38629  1.38629  1.38629
          0.05993  3.53756  3.53756  1.46634  0.26236  1.09861  0.40547
     86   2.34656  0.39319  2.42158  1.96168     86 c - - -
          1.38629  1.38629  1.38629  1.38629
          0.05993  3.53756  3.53756  1.46634  0.26236  1.09861  0.40547
     87   0.37764  2.43264  2.09178  2.27061     87 a - - -
          1.38629  1.38629  1.38629  1.38629
          0.05993  3.53756  3.53756  1.46634  0.26236  1.09861  0.40547
     88   2.13922  2.55731  0.33784  2.39220     88 g - - -
          1.38629  1.38629  1.38629  1.38629
          0.05993  3.53756  3.53756  1.46634  0.26236  1.09861  0.40547
     89   0.37764  2.43264  2.09178  2.27061     89 a - - -
          1.38629  1.38629  1.38629  1.38629
          0.05993  3.53756  3.53756  1.46634  0.26236  1.09861  0.40547
     90   0.37764  2.43264  2.09178  2.27061     90 a - - -
          1.38629  1.38629  1.38629  1.38629
          0.05993  3.53756  3.53756  1.46634  0.26236  1.09861  0.40547
     91   0.37764  2.43264  2.09178  2.27061     91 a - - -
          1.38629  1.38629  1.38629  1.38629
          0.05993  3.53756  3.53756  1.46634  0.26236  1.09861  0.40547
     92   2.34656  0.39319  2.42158  1.96168     92 c - - -
          1.38629  1.38629  1.38629  1.38629
          0.05993  3.53756  3.53756  1.46634  0.26236  1.09861  0.40547
     93   2.20388  1.98173  2.27509  0.43231     93 t - - -
          1.38629  1.38629  1.38629  1.38629
          0.05993  3.53756  3.53756  1.46634  0.26236  1.09861  0.40547
     94   2.13922  2.55731  0.33784  2.39220     94 g - - -
          1.38629  1.38629  1.38629  1.38629
          0.05993  3.53756  3.53756  1.46634  0.26236  1.09861  0.40547
     95   2.34656  0.39319  2.42158  1.96168     95 c - - -
          1.38629  1.38629  1.38629  1.38629
          0.05993  3.53756  3.53756  1.46634  0.26236  1.09861  0.40547
     96   2.20388  1.98173  2.27509  0.43231     96 t - - -
          1.38629  1.38629  1.38629  1.38629
          0.05993  3.53756  3.53756  1.46634  0.26236  1.09861  0.40547
     97   2.20388  1.98173  2.27509  0.43231     97 t - - -
          1.38629  1.38629  1.38629  1.38629
          0.05993  3.53756  3.53756  1.46634  0.26236  1.09861  0.40547
     98   2.20388  1.98173  2.27509  0.43231     98 t - - -
          1.38629  1.38629  1.38629  1.38629
          0.05993  3.53756  3.53756  1.46634  0.26236  1.09861  0.40547
     99   2.13922  2.55731  0.33784  2.39220     99 g - - -
          1.38629  1.38629  1.38629  1.38629
          0.05993  3.53756  3.53756  1.46634  0.26236  1.09861  0.40547
    100   2.20388  1.98173  2.27509  0.43231    100 t - - -
          1.38629  1.38629  1.38629  1.38629
          0.05993  3.53756  3.53756  1.46634  0.26236  1.09861  0.40547
    101   2.13922  2.55731  0.33784  2.39220    101 g - - -
          1.38629  1.38629  1.38629  1.38629
          0.05993  3.53756  3.53756  1.46634  0.26236  1.09861  0.40547
    102   0.37764  2.43264  2.09178  2.27061    102 a - - -
          1.38629  1.38629  1.38629  1.38629
          0.05993  3.53756  3.53756  1.46634  0.26236  1.09861  0.40547
    103   2.20388  1.98173  2.27509  0.43231    103 t - - -
          1.38629  1.38629  1.38629  1.38629
          0.05993  3.53756  3.53756  1.46634  0.26236  1.09861  0.40547
    104   2.13922  2.55731  0.33784  2.39220    104 g - - -
          1.38629  1.38629  1.38629  1.38629
          0.05993  3.53756  3.53756  1.46634  0.26236  1.09861  0.40547
    105   2.20388  1.98173  2.27509  0.43231    105 t - - -
          1.38629  1.38629  1.38629  1.38629
          0.05993  3.53756  3.53756  1.46634  0.26236  1.09861  0.40547
    106   2.13922  2.55731  0.33784  2.39220    106 g - - -
          1.38629  1.38629  1.38629  1.38629
          0.05993  3.53756  3.53756  1.46634  0.26236  1.09861  0.40547
    107   2.20388  1.98173  2.27509  0.43231    107 t - - -
          1.38629  1.38629  1.38629  1.38629
          0.05993  3.53756  3.53756  1.46634  0.26236  1.09861  0.40547
    108   2.13922  2.55731  0.33784  2.39220    108 g - - -
          1.38629  1.38629  1.38629  1.38629
          0.05993  3.53756  3.53756  1.46634  0.26236  1.09861  0.40547
    109   2.20388  1.98173  2.27509  0.43231    109 t - - -
          1.38629  1.38629  1.38629  1.38629
          0.05993  3.53756  3.53756  1.46634  0.26236  1.09861  0.40547
    110   0.37764  2.43264  2.09178  2.27061    110 a - - -
          1.38629  1.38629  1.38629  1.38629
          0.05993  3.53756  3.53756  1.46634  0.26236  1.09861  0.40547
    111   2.20388  1.98173  2.27509  0.43231    111 t - - -
          1.38629  1.38629  1.38629  1.38629
          0.05993  3.53756  3.53756  1.46634  0.26236  1.09861  0.40547
    112   2.20388  1.98173  2.27509  0.43231    112 t - - -
          1.38629  1.38629  1.38629  1.38629
          0.05993  3.53756  3.53756  1.46634  0.26236  1.09861  0.40547
    113   0.37764  2.43264  2.09178  2.27061    113 a - - -
          1.38629  1.38629  1.38629  1.38629
          0.05993  3.53756  3.53756  1.46634  0.26236  1.09861  0.40547
    114   0.37764  2.43264  2.09178  2.27061    114 a - - -
          1.38629  1.38629  1.38629  1.38629
          0.05993  3.53756  3.53756  1.46634  0.26236  1.09861  0.40547
    115   0.37764  2.43264  2.09178  2.27061    115 a - - -
          1.38629  1.38629  1.38629  1.38629
          0.05993  3.53756  3.53756  1.46634  0.26236  1.09861  0.40547
    116   2.34656  0.39319  2.42158  1.96168    116 c - - -
          1.38629  1.38629  1.38629  1.38629
          0.05993  3.53756  3.53756  1.46634  0.26236  1.09861  0.40547
    117   2.20388  1.98173  2.27509  0.43231    117 t - - -
          1.38629  1.38629  1.38629  1.38629
          0.05993  3.53756  3.53756  1.46634  0.26236  1.09861  0.40547
    118   2.34656  0.39319  2.42158  1.96168    118 c - - -
          1.38629  1.38629  1.38629  1.38629
          0.05993  3.53756  3.53756  1.46634  0.26236  1.09861  0.40547
    119   0.37764  2.43264  2.09178  2.27061    119 a - - -
          1.38629  1.38629  1.38629  1.38629
          0.05993  3.53756  3.53756  1.46634  0.26236  1.09861  0.40547
    120   2.34656  0.39319  2.42158  1.96168    120 c - - -
          1.38629  1.38629  1.38629  1.38629
          0.05993  3.53756  3.53756  1.46634  0.26236  1.09861  0.40547
    121   0.37764  2.43264  2.09178  2.27061    121 a - - -
          1.38629  1.38629  1.38629  1.38629
          0.05993  3.53756  3.53756  1.46634  0.26236  1.09861  0.40547
    122   2.13922  2.55731  0.33784  2.39220    122 g - - -
          1.38629  1.38629  1.38629  1.38629
          0.05993  3.53756  3.53756  1.46634  0.26236  1.09861  0.40547
    123   0.37764  2.43264  2.09178  2.27061    123 a - - -
          1.38629  1.38629  1.38629  1.38629
          0.05993  3.53756  3.53756  1.46634  0.26236  1.09861  0.40547
    124   2.13922  2.55731  0.33784  2.39220    124 g - - -
          1.38629  1.38629  1.38629  1.38629
          0.05993  3.53756  3.53756  1.46634  0.26236  1.09861  0.40547
    125   2.20388  1.98173  2.27509  0.43231    125 t - - -
          1.38629  1.38629  1.38629  1.38629
          0.05993  3.53756  3.53756  1.46634  0.26236  1.09861  0.40547
    126   2.20388  1.98173  2.27509  0.43231    126 t - - -
          1.38629  1.38629  1.38629  1.38629
          0.05993  3.53756  3.53756  1.46634  0.26236  1.09861  0.40547
    127   2.20388  1.98173  2.27509  0.43231    127 t - - -
          1.38629  1.38629  1.38629  1.38629
          0.05993  3.53756  3.53756  1.46634  0.26236  1.09861  0.40547
    128   0.37764  2.43264  2.09178  2.27061    128 a - - -
          1.38629  1.38629  1.38629  1.38629
          0.05993  3.53756  3.53756  1.46634  0.26236  1.09861  0.40547
    129   0.37764  2.43264  2.09178  2.27061    129 a - - -
          1.38629  1.38629  1.38629  1.38629
          0.05993  3.53756  3.53756  1.46634  0.26236  1.09861  0.40547
    130   2.34656  0.39319  2.42158  1.96168    130 c - - -
          1.38629  1.38629  1.38629  1.38629
          0.05993  3.53756  3.53756  1.46634  0.26236  1.09861  0.40547
    131   2.34656  0.39319  2.42158  1.96168    131 c - - -
          1.38629  1.38629  1.38629  1.38629
          0.05993  3.53756  3.53756  1.46634  0.26236  1.09861  0.40547
    132   2.20388  1.98173  2.27509  0.43231    132 t - - -
          1.38629  1.38629  1.38629  1.38629
          0.05993  3.53756  3.53756  1.46634  0.26236  1.09861  0.40547
    133   2.20388  1.98173  2.27509  0.43231    133 t - - -
          1.38629  1.38629  1.38629  1.38629
          0.05993  3.53756  3.53756  1.46634  0.26236  1.09861  0.40547
    134   2.20388  1.98173  2.27509  0.43231    134 t - - -
          1.38629  1.38629  1.38629  1.38629
          0.05993  3.53756  3.53756  1.46634  0.26236  1.09861  0.40547
    135   2.34656  0.39319  2.42158  1.96168    135 c - - -
          1.38629  1.38629  1.38629  1.38629
          0.05993  3.53756  3.53756  1.46634  0.26236  1.09861  0.40547
    136   2.20388  1.98173  2.27509  0.43231    136 t - - -
          1.38629  1.38629  1.38629  1.38629
          0.05993  3.53756  3.53756  1.46634  0.26236  1.09861  0.40547
    137   2.20388  1.98173  2.27509  0.43231    137 t - - -
          1.38629  1.38629  1.38629  1.38629
          0.05993  3.53756  3.53756  1.46634  0.26236  1.09861  0.40547
    138   2.20388  1.98173  2.27509  0.43231    138 t - - -
          1.38629  1.38629  1.38629  1.38629
          0.05993  3.53756  3.53756  1.46634  0.26236  1.09861  0.40547
    139   2.20388  1.98173  2.27509  0.43231    139 t - - -
          1.38629  1.38629  1.38629  1.38629
          0.05993  3.53756  3.53756  1.46634  0.26236  1.09861  0.40547
    140   2.34656  0.39319  2.42158  1.96168    140 c - - -
          1.38629  1.38629  1.38629  1.38629
          0.05993  3.53756  3.53756  1.46634  0.26236  1.09861  0.40547
    141   0.37764  2.43264  2.09178  2.27061    141 a - - -
          1.38629  1.38629  1.38629  1.38629
          0.05993  3.53756  3.53756  1.46634  0.26236  1.09861  0.40547
    142   2.20388  1.98173  2.27509  0.43231    142 t - - -
          1.38629  1.38629  1.38629  1.38629
          0.05993  3.53756  3.53756  1.46634  0.26236  1.09861  0.40547
    143   0.37764  2.43264  2.09178  2.27061    143 a - - -
          1.38629  1.38629  1.38629  1.38629
          0.05993  3.53756  3.53756  1.46634  0.26236  1.09861  0.40547
    144   2.13922  2.55731  0.33784  2.39220    144 g - - -
          1.38629  1.38629  1.38629  1.38629
          0.05993  3.53756  3.53756  1.46634  0.26236  1.09861  0.40547
    145   0.37764  2.43264  2.09178  2.27061    145 a - - -
          1.38629  1.38629  1.38629  1.38629
          0.05993  3.53756  3.53756  1.46634  0.26236  1.09861  0.40547
    146   2.13922  2.55731  0.33784  2.39220    146 g - - -
          1.38629  1.38629  1.38629  1.38629
          0.05993  3.53756  3.53756  1.46634  0.26236  1.09861  0.40547
    147   2.34656  0.39319  2.42158  1.96168    147 c - - -
          1.38629  1.38629  1.38629  1.38629
          0.05993  3.53756  3.53756  1.46634  0.26236  1.09861  0.40547
    148   0.37764  2.43264  2.09178  2.27061    148 a - - -
          1.38629  1.38629  1.38629  1.38629
          0.05993  3.53756  3.53756  1.46634  0.26236  1.09861  0.40547
    149   2.13922  2.55731  0.33784  2.39220    149 g - - -
          1.38629  1.38629  1.38629  1.38629
          0.05993  3.53756  3.53756  1.46634  0.26236  1.09861  0.40547
    150   2.20388  1.98173  2.27509  0.43231    150 t - - -
          1.38629  1.38629  1.38629  1.38629
          0.05993  3.53756  3.53756  1.46634  0.26236  1.09861  0.40547
    151   2.20388  1.98173  2.27509  0.43231    151 t - - -
          1.38629  1.38629  1.38629  1.38629
          0.05993  3.53756  3.53756  1.46634  0.26236  1.09861  0.40547
    152   2.20388  1.98173  2.27509  0.43231    152 t - - -
          1.38629  1.38629  1.38629  1.38629
          0.05993  3.53756  3.53756  1.46634  0.26236  1.09861  0.40547
    153   2.13922  2.55731  0.33784  2.39220    153 g - - -
          1.38629  1.38629  1.38629  1.38629
          0.05993  3.53756  3.53756  1.46634  0.26236  1.09861  0.40547
    154   2.13922  2.55731  0.33784  2.39220    154 g - - -
          1.38629  1.38629  1.38629  1.38629
          0.05993  3.53756  3.53756  1.46634  0.26236  1.09861  0.40547
    155   0.37764  2.43264  2.09178  2.27061    155 a - - -
          1.38629  1.38629  1.38629  1.38629
          0.05993  3.53756  3.53756  1.46634  0.26236  1.09861  0.40547
    156   0.37764  2.43264  2.09178  2.27061    156 a - - -
          1.38629  1.38629  1.38629  1.38629
          0.05993  3.53756  3.53756  1.46634  0.26236  1.09861  0.40547
    157   0.37764  2.43264  2.09178  2.27061    157 a - - -
          1.38629  1.38629  1.38629  1.38629
          0.05993  3.53756  3.53756  1.46634  0.26236  1.09861  0.40547
    158   2.34656  0.39319  2.42158  1.96168    158 c - - -
          1.38629  1.38629  1.38629  1.38629
          0.05993  3.53756  3.53756  1.46634  0.26236  1.09861  0.40547
    159   2.34656  0.39319  2.42158  1.96168    159 c - - -
          1.38629  1.38629  1.38629  1.38629
          0.05993  3.53756  3.53756  1.46634  0.26236  1.09861  0.40547
    160   2.34656  0.39319  2.42158  1.96168    160 c - - -
          1.38629  1.38629  1.38629  1.38629
          0.05993  3.53756  3.53756  1.46634  0.26236  1.09861  0.40547
    161   2.20388  1.98173  2.27509  0.43231    161 t - - -
          1.38629  1.38629  1.38629  1.38629
          0.05993  3.53756  3.53756  1.46634  0.26236  1.09861  0.40547
    162   2.34656  0.39319  2.42158  1.96168    162 c - - -
          1.38629  1.38629  1.38629  1.38629
          0.05993  3.53756  3.53756  1.46634  0.26236  1.09861  0.40547
    163   2.20388  1.98173  2.27509  0.43231    163 t - - -
          1.38629  1.38629  1.38629  1.38629
          0.05993  3.53756  3.53756  1.46634  0.26236  1.09861  0.40547
    164   2.13922  2.55731  0.33784  2.39220    164 g - - -
          1.38629  1.38629  1.38629  1.38629
          0.05993  3.53756  3.53756  1.46634  0.26236  1.09861  0.40547
    165   2.20388  1.98173  2.27509  0.43231    165 t - - -
          1.38629  1.38629  1.38629  1.38629
          0.05993  3.53756  3.53756  1.46634  0.26236  1.09861  0.40547
    166   2.20388  1.98173  2.27509  0.43231    166 t - - -
          1.38629  1.38629  1.38629  1.38629
          0.05993  3.53756  3.53756  1.46634  0.26236  1.09861  0.40547
    167   2.20388  1.98173  2.27509  0.43231    167 t - - -
          1.38629  1.38629  1.38629  1.38629
          0.05993  3.53756  3.53756  1.46634  0.26236  1.09861  0.40547
    168   2.13922  2.55731  0.33784  2.39220    168 g - - -
          1.38629  1.38629  1.38629  1.38629
          0.05993  3.53756  3.53756  1.46634  0.26236  1.09861  0.40547
    169   2.20388  1.98173  2.27509  0.43231    169 t - - -
          1.38629  1.38629  1.38629  1.38629
          0.05993  3.53756  3.53756  1.46634  0.26236  1.09861  0.40547
    170   2.13922  2.55731  0.33784  2.39220    170 g - - -
          1.38629  1.38629  1.38629  1.38629
          0.05993  3.53756  3.53756  1.46634  0.26236  1.09861  0.40547
    171   0.37764  2.43264  2.09178  2.27061    171 a - - -
          1.38629  1.38629  1.38629  1.38629
          0.03041  3.50804        *  1.46634  0.26236  0.00000        *
//
HMMER3/f [3.3.2 | Nov 2020]
NAME  S01/1C3H1L.7
LENG  171
ALPH  DNA
RF    no
MM    no
CONS  yes
CS    no
MAP   yes
DATE  Sun Ar 22 01:12:34 2018
NSEQ  2
EFFN  1.238281
CKSUM 2785662200
STATS LOCAL MSV      -10.4665  0.70745
STATS LOCAL VITERBI  -11.1863  0.70745
STATS LOCAL FORWARD   -3.7950  0.70745
HMM          A        C        G        T   
            m->m     m->i     m->d     i->m     i->i     d->m     d->d
  COMPO   1.21930  1.59150  1.49268  1.28673
          1.38629  1.38629  1.38629  1.38629
          0.05993  3.53756  3.53756  1.46634  0.26236  0.00000        *
      1   0.37764  2.43264  2.09178  2.27061      1 a - - -
          1.38629  1.38629  1.38629  1.38629
          0.05993  3.53756  3.53756  1.46634  0.26236  1.09861  0.40547
      2   0.37764  2.43264  2.09178  2.27061      2 a - - -
          1.38629  1.38629  1.38629  1.38629
          0.05993  3.53756  3.53756  1.46634  0.26236  1.09861  0.40547
      3   2.20388  1.98173  2.27509  0.43231      3 t - - -
          1.38629  1.38629  1.38629  1.38629
          0.05993  3.53756  3.53756  1.46634  0.26236  1.09861  0.40547
      4   2.20388  1.98173  2.27509  0.43231      4 t - - -
          1.38629  1.38629  1.38629  1.38629
          0.05993  3.53756  3.53756  1.46634  0.26236  1.09861  0.40547
      5   2.20388  1.98173  2.27509  0.43231      5 t - - -
          1.38629  1.38629  1.38629  1.38629
          0.05993  3.53756  3.53756  1.46634  0.26236  1.09861  0.40547
      6   2.13922  2.55731  0.33784  2.39220      6 g - - -
          1.38629  1.38629  1.38629  1.38629
          0.05993  3.53756  3.53756  1.46634  0.26236  1.09861  0.40547
      7   2.34656  0.39319  2.42158  1.96168      7 c - - -
          1.38629  1.38629  1.38629  1.38629
          0.05993  3.53756  3.53756  1.46634  0.26236  1.09861  0.40547
      8   0.37764  2.43264  2.09178  2.27061      8 a - - -
          1.38629  1.38629  1.38629  1.38629
          0.05993  3.53756  3.53756  1.46634  0.26236  1.09861  0.40547
      9   0.37764  2.43264  2.09178  2.27061      9 a - - -
          1.38629  1.38629  1.38629  1.38629
          0.05993  3.53756  3.53756  1.46634  0.26236  1.09861  0.40547
     10   2.13922  2.55731  0.33784  2.39220     10 g - - -
          1.38629  1.38629  1.38629  1.38629
          0.05993  3.53756  3.53756  1.46634  0.26236  1.09861  0.40547
     11   2.20388  1.98173  2.27509  0.43231     11 t - - -
          1.38629  1.38629  1.38629  1.38629
          0.05993  3.53756  3.53756  1.46634  0.26236  1.09861  0.40547
     12   2.13922  2.55731  0.33784  2.39220     12 g - - -
          1.38629  1.38629  1.38629  1.38629
          0.05993  3.53756  3.53756  1.46634  0.26236  1.09861  0.40547
     13   2.13922  2.55731  0.33784  2.39220     13 g - - -
          1.38629  1.38629  1.38629  1.38629
          0.05993  3.53756  3.53756  1.46634  0.26236  1.09861  0.40547
     14   0.37764  2.43264  2.09178  2.27061     14 a - - -
          1.38629  1.38629  1.38629  1.38629
          0.05993  3.53756  3.53756  1.46634  0.26236  1.09861  0.40547
     15   0.37764  2.43264  2.09178  2.27061     15 a - - -
          1.38629  1.38629  1.38629  1.38629
          0.05993  3.53756  3.53756  1.46634  0.26236  1.09861  0.40547
     16   0.37764  2.43264  2.09178  2.27061     16 a - - -
          1.38629  1.38629  1.38629  1.38629
          0.05993  3.53756  3.53756  1.46634  0.26236  1.09861  0.40547
     17   0.37764  2.43264  2.09178  2.27061     17 a - - -
          1.38629  1.38629  1.38629  1.38629
          0.05993  3.53756  3.53756  1.46634  0.26236  1.09861  0.40547
     18   2.20388  1.98173  2.27509  0.43231     18 t - - -
          1.38629  1.38629  1.38629  1.38629
          0.05993  3.53756  3.53756  1.46634  0.26236  1.09861  0.40547
     19   2.20388  1.98173  2.27509  0.43231     19 t - - -
          1.38629  1.38629  1.38629  1.38629
          0.05993  3.53756  3.53756  1.46634  0.26236  1.09861  0.40547
     20   2.34656  0.39319  2.42158  1.96168     20 c - - -
          1.38629  1.38629  1.38629  1.38629
          0.05993  3.53756  3.53756  1.46634  0.26236  1.09861  0.40547
     21   2.20388  1.98173  2.27509  0.43231     21 t - - -
          1.38629  1.38629  1.38629  1.38629
          0.05993  3.53756  3.53756  1.46634  0.26236  1.09861  0.40547
     22   0.37764  2.43264  2.09178  2.27061     22 a - - -
          1.38629  1.38629  1.38629  1.38629
          0.05993  3.53756  3.53756  1.46634  0.26236  1.09861  0.40547
     23   2.13922  2.55731  0.33784  2.39220     23 g - - -
          1.38629  1.38629  1.38629  1.38629
          0.05993  3.53756  3.53756  1.46634  0.26236  1.09861  0.40547
     24   2.34656  0.39319  2.42158  1.96168     24 c - - -
          1.38629  1.38629  1.38629  1.38629
          0.05993  3.53756  3.53756  1.46634  0.26236  1.09861  0.40547
     25   0.37764  2.43264  2.09178  2.27061     25 a - - -
          1.38629  1.38629  1.38629  1.38629
          0.05993  3.53756  3.53756  1.46634  0.26236  1.09861  0.40547
     26   2.13922  2.55731  0.33784  2.39220     26 g - - -
          1.38629  1.38629  1.38629  1.38629
          0.05993  3.53756  3.53756  1.46634  0.26236  1.09861  0.40547
     27   2.20388  1.98173  2.27509  0.43231     27 t - - -
          1.38629  1.38629  1.38629  1.38629
          0.05993  3.53756  3.53756  1.46634  0.26236  1.09861  0.40547
     28   0.37764  2.43264  2.09178  2.27061     28 a - - -
          1.38629  1.38629  1.38629  1.38629
          0.05993  3.53756  3.53756  1.46634  0.26236  1.09861  0.40547
     29   2.20388  1.98173  2.27509  0.43231     29 t - - -
          1.38629  1.38629  1.38629  1.38629
          0.05993  3.53756  3.53756  1.46634  0.26236  1.09861  0.40547
     30   2.13922  2.55731  0.33784  2.39220     30 g - - -
          1.38629  1.38629  1.38629  1.38629
          0.05993  3.53756  3.53756  1.46634  0.26236  1.09861  0.40547
     31   0.37764  2.43264  2.09178  2.27061     31 a - - -
          1.38629  1.38629  1.38629  1.38629
          0.05993  3.53756  3.53756  1.46634  0.26236  1.09861  0.40547
     32   2.13922  2.55731  0.33784  2.39220     32 g - - -
          1.38629  1.38629  1.38629  1.38629
          0.05993  3.53756  3.53756  1.46634  0.26236  1.09861  0.40547
     33   2.13922  2.55731  0.33784  2.39220     33 g - - -
          1.38629  1.38629  1.38629  1.38629
          0.05993  3.53756  3.53756  1.46634  0.26236  1.09861  0.40547
     34   2.34656  0.39319  2.42158  1.96168     34 c - - -
          1.38629  1.38629  1.38629  1.38629
          0.05993  3.53756  3.53756  1.46634  0.26236  1.09861  0.40547
     35   2.34656  0.39319  2.42158  1.96168     35 c - - -
          1.38629  1.38629  1.38629  1.38629
          0.05993  3.53756  3.53756  1.46634  0.26236  1.09861  0.40547
     36   0.37764  2.43264  2.09178  2.27061     36 a - - -
          1.38629  1.38629  1.38629  1.38629
          0.05993  3.53756  3.53756  1.46634  0.26236  1.09861  0.40547
     37   0.37764  2.43264  2.09178  2.27061     37 a - - -
          1.38629  1.38629  1.38629  1.38629
          0.05993  3.53756  3.53756  1.46634  0.26236  1.09861  0.40547
     38   2.20388  1.98173  2.27509  0.43231     38 t - - -
          1.38629  1.38629  1.38629  1.38629
          0.05993  3.53756  3.53756  1.46634  0.26236  1.09861  0.40547
     39   2.13922  2.55731  0.33784  2.39220     39 g - - -
          1.38629  1.38629  1.38629  1.38629
          0.05993  3.53756  3.53756  1.46634  0.26236  1.09861  0.40547
     40   2.13922  2.55731  0.33784  2.39220     40 g - - -
          1.38629  1.38629  1.38629  1.38629
          0.05993  3.53756  3.53756  1.46634  0.26236  1.09861  0.40547
     41   2.20388  1.98173  2.27509  0.43231     41 t - - -
          1.38629  1.38629  1.38629  1.38629
          0.05993  3.53756  3.53756  1.46634  0.26236  1.09861  0.40547
     42   0.37764  2.43264  2.09178  2.27061     42 a - - -
          1.38629  1.38629  1.38629  1.38629
          0.05993  3.53756  3.53756  1.46634  0.26236  1.09861  0.40547
     43   2.34656  0.39319  2.42158  1.96168     43 c - - -
          1.38629  1.38629  1.38629  1.38629
          0.05993  3.53756  3.53756  1.46634  0.26236  1.09861  0.40547
     44   0.37764  2.43264  2.09178  2.27061     44 a - - -
          1.38629  1.38629  1.38629  1.38629
          0.05993  3.53756  3.53756  1.46634  0.26236  1.09861  0.40547
     45   0.37764  2.43264  2.09178  2.27061     45 a - - -
          1.38629  1.38629  1.38629  1.38629
          0.05993  3.53756  3.53756  1.46634  0.26236  1.09861  0.40547
     46   0.37764  2.43264  2.09178  2.27061     46 a - - -
          1.38629  1.38629  1.38629  1.38629
          0.05993  3.53756  3.53756  1.46634  0.26236  1.09861  0.40547
     47   0.37764  2.43264  2.09178  2.27061     47 a - - -
          1.38629  1.38629  1.38629  1.38629
          0.05993  3.53756  3.53756  1.46634  0.26236  1.09861  0.40547
     48   2.13922  2.55731  0.33784  2.39220     48 g - - -
          1.38629  1.38629  1.38629  1.38629
          0.05993  3.53756  3.53756  1.46634  0.26236  1.09861  0.40547
     49   2.13922  2.55731  0.33784  2.39220     49 g - - -
          1.38629  1.38629  1.38629  1.38629
          0.05993  3.53756  3.53756  1.46634  0.26236  1.09861  0.40547
     50   0.37764  2.43264  2.09178  2.27061     50 a - - -
          1.38629  1.38629  1.38629  1.38629
          0.05993  3.53756  3.53756  1.46634  0.26236  1.09861  0.40547
     51   0.37764  2.43264  2.09178  2.27061     51 a - - -
          1.38629  1.38629  1.38629  1.38629
          0.05993  3.53756  3.53756  1.46634  0.26236  1.09861  0.40547
     52   0.37764  2.43264  2.09178  2.27061     52 a - - -
          1.38629  1.38629  1.38629  1.38629
          0.05993  3.53756  3.53756  1.46634  0.26236  1.09861  0.40547
     53   2.20388  1.98173  2.27509  0.43231     53 t - - -
          1.38629  1.38629  1.38629  1.38629
          0.05993  3.53756  3.53756  1.46634  0.26236  1.09861  0.40547
     54   0.37764  2.43264  2.09178  2.27061     54 a - - -
          1.38629  1.38629  1.38629  1.38629
          0.05993  3.53756  3.53756  1.46634  0.26236  1.09861  0.40547
     55   2.20388  1.98173  2.27509  0.43231     55 t - - -
          1.38629  1.38629  1.38629  1.38629
          0.05993  3.53756  3.53756  1.46634  0.26236  1.09861  0.40547
     56   2.34656  0.39319  2.42158  1.96168     56 c - - -
          1.38629  1.38629  1.38629  1.38629
          0.05993  3.53756  3.53756  1.46634  0.26236  1.09861  0.40547
     57   2.20388  1.98173  2.27509  0.43231     57 t - - -
          1.38629  1.38629  1.38629  1.38629
          0.05993  3.53756  3.53756  1.46634  0.26236  1.09861  0.40547
     58   2.20388  1.98173  2.27509  0.43231     58 t - - -
          1.38629  1.38629  1.38629  1.38629
          0.05993  3.53756  3.53756  1.46634  0.26236  1.09861  0.40547
     59   2.34656  0.39319  2.42158  1.96168     59 c - - -
          1.38629  1.38629  1.38629  1.38629
          0.05993  3.53756  3.53756  1.46634  0.26236  1.09861  0.40547
     60   2.13922  2.55731  0.33784  2.39220     60 g - - -
          1.38629  1.38629  1.38629  1.38629
          0.05993  3.53756  3.53756  1.46634  0.26236  1.09861  0.40547
     61   2.20388  1.98173  2.27509  0.43231     61 t - - -
          1.38629  1.38629  1.38629  1.38629
          0.05993  3.53756  3.53756  1.46634  0.26236  1.09861  0.40547
     62   0.37764  2.43264  2.09178  2.27061     62 a - - -
          1.38629  1.38629  1.38629  1.38629
          0.05993  3.53756  3.53756  1.46634  0.26236  1.09861  0.40547
     63   2.20388  1.98173  2.27509  0.43231     63 t - - -
          1.38629  1.38629  1.38629  1.38629
          0.05993  3.53756  3.53756  1.46634  0.26236  1.09861  0.40547
     64   0.37764  2.43264  2.09178  2.27061     64 a - - -
          1.38629  1.38629  1.38629  1.38629
          0.05993  3.53756  3.53756  1.46634  0.26236  1.09861  0.40547
     65   0.37764  2.43264  2.09178  2.27061     65 a - - -
          1.38629  1.38629  1.38629  1.38629
          0.05993  3.53756  3.53756  1.46634  0.26236  1.09861  0.40547
     66   0.37764  2.43264  2.09178  2.27061     66 a - - -
          1.38629  1.38629  1.38629  1.38629
          0.05993  3.53756  3.53756  1.46634  0.26236  1.09861  0.40547
     67   0.37764  2.43264  2.09178  2.27061     67 a - - -
          1.38629  1.38629  1.38629  1.38629
          0.05993  3.53756  3.53756  1.46634  0.26236  1.09861  0.40547
     68   0.37764  2.43264  2.09178  2.27061     68 a - - -
          1.38629  1.38629  1.38629  1.38629
          0.05993  3.53756  3.53756  1.46634  0.26236  1.09861  0.40547
     69   2.34656  0.39319  2.42158  1.96168     69 c - - -
          1.38629  1.38629  1.38629  1.38629
          0.05993  3.53756  3.53756  1.46634  0.26236  1.09861  0.40547
     70   2.20388  1.98173  2.27509  0.43231     70 t - - -
          1.38629  1.38629  1.38629  1.38629
          0.05993  3.53756  3.53756  1.46634  0.26236  1.09861  0.40547
     71   0.37764  2.43264  2.09178  2.27061     71 a - - -
          1.38629  1.38629  1.38629  1.38629
          0.05993  3.53756  3.53756  1.46634  0.26236  1.09861  0.40547
     72   2.13922  2.55731  0.33784  2.39220     72 g - - -
          1.38629  1.38629  1.38629  1.38629
          0.05993  3.53756  3.53756  1.46634  0.26236  1.09861  0.40547
     73   0.37764  2.43264  2.09178  2.27061     73 a - - -
          1.38629  1.38629  1.38629  1.38629
          0.05993  3.53756  3.53756  1.46634  0.26236  1.09861  0.40547
     74   2.34656  0.39319  2.42158  1.96168     74 c - - -
          1.38629  1.38629  1.38629  1.38629
          0.05993  3.53756  3.53756  1.46634  0.26236  1.09861  0.40547
     75   0.37764  2.43264  2.09178  2.27061     75 a - - -
          1.38629  1.38629  1.38629  1.38629
          0.05993  3.53756  3.53756  1.46634  0.26236  1.09861  0.40547
     76   2.13922  2.55731  0.33784  2.39220     76 g - - -
          1.38629  1.38629  1.38629  1.38629
          0.05993  3.53756  3.53756  1.46634  0.26236  1.09861  0.40547
     77   2.20388  1.98173  2.27509  0.43231     77 t - - -
          1.38629  1.38629  1.38629  1.38629
          0.05993  3.53756  3.53756  1.46634  0.26236  1.09861  0.40547
     78   0.37764  2.43264  2.09178  2.27061     78 a - - -
          1.38629  1.38629  1.38629  1.38629
          0.05993  3.53756  3.53756  1.46634  0.26236  1.09861  0.40547
     79   2.20388  1.98173  2.27509  0.43231     79 t - - -
          1.38629  1.38629  1.38629  1.38629
          0.05993  3.53756  3.53756  1.46634  0.26236  1.09861  0.40547
     80   2.34656  0.39319  2.42158  1.96168     80 c - - -
          1.38629  1.38629  1.38629  1.38629
          0.05993  3.53756  3.53756  1.46634  0.26236  1.09861  0.40547
     81   0.37764  2.43264  2.09178  2.27061     81 a - - -
          1.38629  1.38629  1.38629  1.38629
          0.05993  3.53756  3.53756  1.46634  0.26236  1.09861  0.40547
     82   2.20388  1.98173  2.27509  0.43231     82 t - - -
          1.38629  1.38629  1.38629  1.38629
          0.05993  3.53756  3.53756  1.46634  0.26236  1.09861  0.40547
     83   2.20388  1.98173  2.27509  0.43231     83 t - - -
          1.38629  1.38629  1.38629  1.38629
          0.05993  3.53756  3.53756  1.46634  0.26236  1.09861  0.40547
     84   2.34656  0.39319  2.42158  1.96168     84 c - - -
          1.38629  1.38629  1.38629  1.38629
          0.05993  3.53756  3.53756  1.46634  0.26236  1.09861  0.40547
     85   2.20388  1.98173  2.27509  0.43231     85 t - - -
          1.38629  1.38629  1.38629  1.38629
          0.05993  3.53756  3.53756  1.46634  0.26236  1.09861  0.40547
     86   2.34656  0.39319  2.42158  1.96168     86 c - - -
          1.38629  1.38629  1.38629  1.38629
          0.05993  3.53756  3.53756  1.46634  0.26236  1.09861  0.40547
     87   0.37764  2.43264  2.09178  2.27061     87 a - - -
          1.38629  1.38629  1.38629  1.38629
          0.05993  3.53756  3.53756  1.46634  0.26236  1.09861  0.40547
     88   2.13922  2.55731  0.33784  2.39220     88 g - - -
          1.38629  1.38629  1.38629  1.38629
          0.05993  3.53756  3.53756  1.46634  0.26236  1.09861  0.40547
     89   0.37764  2.43264  2.09178  2.27061     89 a - - -
          1.38629  1.38629  1.38629  1.38629
          0.05993  3.53756  3.53756  1.46634  0.26236  1.09861  0.40547
     90   0.37764  2.43264  2.09178  2.27061     90 a - - -
          1.38629  1.38629  1.38629  1.38629
          0.05993  3.53756  3.53756  1.46634  0.26236  1.09861  0.40547
     91   0.37764  2.43264  2.09178  2.27061     91 a - - -
          1.38629  1.38629  1.38629  1.38629
          0.05993  3.53756  3.53756  1.46634  0.26236  1.09861  0.40547
     92   2.34656  0.39319  2.42158  1.96168     92 c - - -
          1.38629  1.38629  1.38629  1.38629
          0.05993  3.53756  3.53756  1.46634  0.26236  1.09861  0.40547
     93   2.20388  1.98173  2.27509  0.43231     93 t - - -
          1.38629  1.38629  1.38629  1.38629
          0.05993  3.53756  3.53756  1.46634  0.26236  1.09861  0.40547
     94   0.37764  2.43264  2.09178  2.27061     94 a - - -
          1.38629  1.38629  1.38629  1.38629
          0.05993  3.53756  3.53756  1.46634  0.26236  1.09861  0.40547
     95   2.34656  0.39319  2.42158  1.96168     95 c - - -
          1.38629  1.38629  1.38629  1.38629
          0.05993  3.53756  3.53756  1.46634  0.26236  1.09861  0.40547
     96   2.20388  1.98173  2.27509  0.43231     96 t - - -
          1.38629  1.38629  1.38629  1.38629
          0.05993  3.53756  3.53756  1.46634  0.26236  1.09861  0.40547
     97   2.20388  1.98173  2.27509  0.43231     97 t - - -
          1.38629  1.38629  1.38629  1.38629
          0.05993  3.53756  3.53756  1.46634  0.26236  1.09861  0.40547
     98   2.20388  1.98173  2.27509  0.43231     98 t - - -
          1.38629  1.38629  1.38629  1.38629
          0.05993  3.53756  3.53756  1.46634  0.26236  1.09861  0.40547
     99   2.13922  2.55731  0.33784  2.39220     99 g - - -
          1.38629  1.38629  1.38629  1.38629
          0.05993  3.53756  3.53756  1.46634  0.26236  1.09861  0.40547
    100   2.20388  1.98173  2.27509  0.43231    100 t - - -
          1.38629  1.38629  1.38629  1.38629
          0.05993  3.53756  3.53756  1.46634  0.26236  1.09861  0.40547
    101   2.13922  2.55731  0.33784  2.39220    101 g - - -
          1.38629  1.38629  1.38629  1.38629
          0.05993  3.53756  3.53756  1.46634  0.26236  1.09861  0.40547
    102   0.37764  2.43264  2.09178  2.27061    102 a - - -
          1.38629  1.38629  1.38629  1.38629
          0.05993  3.53756  3.53756  1.46634  0.26236  1.09861  0.40547
    103   2.20388  1.98173  2.27509  0.43231    103 t - - -
          1.38629  1.38629  1.38629  1.38629
          0.05993  3.53756  3.53756  1.46634  0.26236  1.09861  0.40547
    104   2.13922  2.55731  0.33784  2.39220    104 g - - -
          1.38629  1.38629  1.38629  1.38629
          0.05993  3.53756  3.53756  1.46634  0.26236  1.09861  0.40547
    105   2.20388  1.98173  2.27509  0.43231    105 t - - -
          1.38629  1.38629  1.38629  1.38629
          0.05993  3.53756  3.53756  1.46634  0.26236  1.09861  0.40547
    106   2.13922  2.55731  0.33784  2.39220    106 g - - -
          1.38629  1.38629  1.38629  1.38629
          0.05993  3.53756  3.53756  1.46634  0.26236  1.09861  0.40547
    107   2.20388  1.98173  2.27509  0.43231    107 t - - -
          1.38629  1.38629  1.38629  1.38629
          0.05993  3.53756  3.53756  1.46634  0.26236  1.09861  0.40547
    108   2.13922  2.55731  0.33784  2.39220    108 g - - -
          1.38629  1.38629  1.38629  1.38629
          0.05993  3.53756  3.53756  1.46634  0.26236  1.09861  0.40547
    109   2.34656  0.39319  2.42158  1.96168    109 c - - -
          1.38629  1.38629  1.38629  1.38629
          0.05993  3.53756  3.53756  1.46634  0.26236  1.09861  0.40547
    110   0.37764  2.43264  2.09178  2.27061    110 a - - -
          1.38629  1.38629  1.38629  1.38629
          0.05993  3.53756  3.53756  1.46634  0.26236  1.09861  0.40547
    111   2.20388  1.98173  2.27509  0.43231    111 t - - -
          1.38629  1.38629  1.38629  1.38629
          0.05993  3.53756  3.53756  1.46634  0.26236  1.09861  0.40547
    112   2.20388  1.98173  2.27509  0.43231    112 t - - -
          1.38629  1.38629  1.38629  1.38629
          0.05993  3.53756  3.53756  1.46634  0.26236  1.09861  0.40547
    113   2.34656  0.39319  2.42158  1.96168    113 c - - -
          1.38629  1.38629  1.38629  1.38629
          0.05993  3.53756  3.53756  1.46634  0.26236  1.09861  0.40547
    114   0.37764  2.43264  2.09178  2.27061    114 a - - -
          1.38629  1.38629  1.38629  1.38629
          0.05993  3.53756  3.53756  1.46634  0.26236  1.09861  0.40547
    115   0.37764  2.43264  2.09178  2.27061    115 a - - -
          1.38629  1.38629  1.38629  1.38629
          0.05993  3.53756  3.53756  1.46634  0.26236  1.09861  0.40547
    116   2.34656  0.39319  2.42158  1.96168    116 c - - -
          1.38629  1.38629  1.38629  1.38629
          0.05993  3.53756  3.53756  1.46634  0.26236  1.09861  0.40547
    117   2.20388  1.98173  2.27509  0.43231    117 t - - -
          1.38629  1.38629  1.38629  1.38629
          0.05993  3.53756  3.53756  1.46634  0.26236  1.09861  0.40547
    118   2.34656  0.39319  2.42158  1.96168    118 c - - -
          1.38629  1.38629  1.38629  1.38629
          0.05993  3.53756  3.53756  1.46634  0.26236  1.09861  0.40547
    119   0.37764  2.43264  2.09178  2.27061    119 a - - -
          1.38629  1.38629  1.38629  1.38629
          0.05993  3.53756  3.53756  1.46634  0.26236  1.09861  0.40547
    120   2.34656  0.39319  2.42158  1.96168    120 c - - -
          1.38629  1.38629  1.38629  1.38629
          0.05993  3.53756  3.53756  1.46634  0.26236  1.09861  0.40547
    121   0.37764  2.43264  2.09178  2.27061    121 a - - -
          1.38629  1.38629  1.38629  1.38629
          0.05993  3.53756  3.53756  1.46634  0.26236  1.09861  0.40547
    122   2.13922  2.55731  0.33784  2.39220    122 g - - -
          1.38629  1.38629  1.38629  1.38629
          0.05993  3.53756  3.53756  1.46634  0.26236  1.09861  0.40547
    123   0.37764  2.43264  2.09178  2.27061    123 a - - -
          1.38629  1.38629  1.38629  1.38629
          0.05993  3.53756  3.53756  1.46634  0.26236  1.09861  0.40547
    124   2.13922  2.55731  0.33784  2.39220    124 g - - -
          1.38629  1.38629  1.38629  1.38629
          0.05993  3.53756  3.53756  1.46634  0.26236  1.09861  0.40547
    125   2.20388  1.98173  2.27509  0.43231    125 t - - -
          1.38629  1.38629  1.38629  1.38629
          0.05993  3.53756  3.53756  1.46634  0.26236  1.09861  0.40547
    126   2.20388  1.98173  2.27509  0.43231    126 t - - -
          1.38629  1.38629  1.38629  1.38629
          0.05993  3.53756  3.53756  1.46634  0.26236  1.09861  0.40547
    127   2.20388  1.98173  2.27509  0.43231    127 t - - -
          1.38629  1.38629  1.38629  1.38629
          0.05993  3.53756  3.53756  1.46634  0.26236  1.09861  0.40547
    128   0.37764  2.43264  2.09178  2.27061    128 a - - -
          1.38629  1.38629  1.38629  1.38629
          0.05993  3.53756  3.53756  1.46634  0.26236  1.09861  0.40547
    129   0.37764  2.43264  2.09178  2.27061    129 a - - -
          1.38629  1.38629  1.38629  1.38629
          0.05993  3.53756  3.53756  1.46634  0.26236  1.09861  0.40547
    130   2.34656  0.39319  2.42158  1.96168    130 c - - -
          1.38629  1.38629  1.38629  1.38629
          0.05993  3.53756  3.53756  1.46634  0.26236  1.09861  0.40547
    131   2.34656  0.39319  2.42158  1.96168    131 c - - -
          1.38629  1.38629  1.38629  1.38629
          0.05993  3.53756  3.53756  1.46634  0.26236  1.09861  0.40547
    132   2.20388  1.98173  2.27509  0.43231    132 t - - -
          1.38629  1.38629  1.38629  1.38629
          0.05993  3.53756  3.53756  1.46634  0.26236  1.09861  0.40547
    133   2.20388  1.98173  2.27509  0.43231    133 t - - -
          1.38629  1.38629  1.38629  1.38629
          0.05993  3.53756  3.53756  1.46634  0.26236  1.09861  0.40547
    134   2.20388  1.98173  2.27509  0.43231    134 t - - -
          1.38629  1.38629  1.38629  1.38629
          0.05993  3.53756  3.53756  1.46634  0.26236  1.09861  0.40547
    135   2.34656  0.39319  2.42158  1.96168    135 c - - -
          1.38629  1.38629  1.38629  1.38629
          0.05993  3.53756  3.53756  1.46634  0.26236  1.09861  0.40547
    136   2.20388  1.98173  2.27509  0.43231    136 t - - -
          1.38629  1.38629  1.38629  1.38629
          0.05993  3.53756  3.53756  1.46634  0.26236  1.09861  0.40547
    137   2.20388  1.98173  2.27509  0.43231    137 t - - -
          1.38629  1.38629  1.38629  1.38629
          0.05993  3.53756  3.53756  1.46634  0.26236  1.09861  0.40547
    138   2.20388  1.98173  2.27509  0.43231    138 t - - -
          1.38629  1.38629  1.38629  1.38629
          0.05993  3.53756  3.53756  1.46634  0.26236  1.09861  0.40547
    139   2.20388  1.98173  2.27509  0.43231    139 t - - -
          1.38629  1.38629  1.38629  1.38629
          0.05993  3.53756  3.53756  1.46634  0.26236  1.09861  0.40547
    140   2.34656  0.39319  2.42158  1.96168    140 c - - -
          1.38629  1.38629  1.38629  1.38629
          0.05993  3.53756  3.53756  1.46634  0.26236  1.09861  0.40547
    141   0.37764  2.43264  2.09178  2.27061    141 a - - -
          1.38629  1.38629  1.38629  1.38629
          0.05993  3.53756  3.53756  1.46634  0.26236  1.09861  0.40547
    142   2.20388  1.98173  2.27509  0.43231    142 t - - -
          1.38629  1.38629  1.38629  1.38629
          0.05993  3.53756  3.53756  1.46634  0.26236  1.09861  0.40547
    143   0.37764  2.43264  2.09178  2.27061    143 a - - -
          1.38629  1.38629  1.38629  1.38629
          0.05993  3.53756  3.53756  1.46634  0.26236  1.09861  0.40547
    144   2.13922  2.55731  0.33784  2.39220    144 g - - -
          1.38629  1.38629  1.38629  1.38629
          0.05993  3.53756  3.53756  1.46634  0.26236  1.09861  0.40547
    145   0.37764  2.43264  2.09178  2.27061    145 a - - -
          1.38629  1.38629  1.38629  1.38629
          0.05993  3.53756  3.53756  1.46634  0.26236  1.09861  0.40547
    146   2.13922  2.55731  0.33784  2.39220    146 g - - -
          1.38629  1.38629  1.38629  1.38629
          0.05993  3.53756  3.53756  1.46634  0.26236  1.09861  0.40547
    147   2.34656  0.39319  2.42158  1.96168    147 c - - -
          1.38629  1.38629  1.38629  1.38629
          0.05993  3.53756  3.53756  1.46634  0.26236  1.09861  0.40547
    148   0.37764  2.43264  2.09178  2.27061    148 a - - -
          1.38629  1.38629  1.38629  1.38629
          0.05993  3.53756  3.53756  1.46634  0.26236  1.09861  0.40547
    149   2.13922  2.55731  0.33784  2.39220    149 g - - -
          1.38629  1.38629  1.38629  1.38629
          0.05993  3.53756  3.53756  1.46634  0.26236  1.09861  0.40547
    150   2.20388  1.98173  2.27509  0.43231    150 t - - -
          1.38629  1.38629  1.38629  1.38629
          0.05993  3.53756  3.53756  1.46634  0.26236  1.09861  0.40547
    151   2.20388  1.98173  2.27509  0.43231    151 t - - -
          1.38629  1.38629  1.38629  1.38629
          0.05993  3.53756  3.53756  1.46634  0.26236  1.09861  0.40547
    152   2.20388  1.98173  2.27509  0.43231    152 t - - -
          1.38629  1.38629  1.38629  1.38629
          0.05993  3.53756  3.53756  1.46634  0.26236  1.09861  0.40547
    153   2.13922  2.55731  0.33784  2.39220    153 g - - -
          1.38629  1.38629  1.38629  1.38629
          0.05993  3.53756  3.53756  1.46634  0.26236  1.09861  0.40547
    154   2.13922  2.55731  0.33784  2.39220    154 g - - -
          1.38629  1.38629  1.38629  1.38629
          0.05993  3.53756  3.53756  1.46634  0.26236  1.09861  0.40547
    155   0.37764  2.43264  2.09178  2.27061    155 a - - -
          1.38629  1.38629  1.38629  1.38629
          0.05993  3.53756  3.53756  1.46634  0.26236  1.09861  0.40547
    156   0.37764  2.43264  2.09178  2.27061    156 a - - -
          1.38629  1.38629  1.38629  1.38629
          0.05993  3.53756  3.53756  1.46634  0.26236  1.09861  0.40547
    157   0.37764  2.43264  2.09178  2.27061    157 a - - -
          1.38629  1.38629  1.38629  1.38629
          0.05993  3.53756  3.53756  1.46634  0.26236  1.09861  0.40547
    158   2.34656  0.39319  2.42158  1.96168    158 c - - -
          1.38629  1.38629  1.38629  1.38629
          0.05993  3.53756  3.53756  1.46634  0.26236  1.09861  0.40547
    159   0.37764  2.43264  2.09178  2.27061    159 a - - -
          1.38629  1.38629  1.38629  1.38629
          0.05993  3.53756  3.53756  1.46634  0.26236  1.09861  0.40547
    160   2.34656  0.39319  2.42158  1.96168    160 c - - -
          1.38629  1.38629  1.38629  1.38629
          0.05993  3.53756  3.53756  1.46634  0.26236  1.09861  0.40547
    161   2.20388  1.98173  2.27509  0.43231    161 t - - -
          1.38629  1.38629  1.38629  1.38629
          0.05993  3.53756  3.53756  1.46634  0.26236  1.09861  0.40547
    162   2.34656  0.39319  2.42158  1.96168    162 c - - -
          1.38629  1.38629  1.38629  1.38629
          0.05993  3.53756  3.53756  1.46634  0.26236  1.09861  0.40547
    163   2.20388  1.98173  2.27509  0.43231    163 t - - -
          1.38629  1.38629  1.38629  1.38629
          0.05993  3.53756  3.53756  1.46634  0.26236  1.09861  0.40547
    164   2.13922  2.55731  0.33784  2.39220    164 g - - -
          1.38629  1.38629  1.38629  1.38629
          0.05993  3.53756  3.53756  1.46634  0.26236  1.09861  0.40547
    165   2.20388  1.98173  2.27509  0.43231    165 t - - -
          1.38629  1.38629  1.38629  1.38629
          0.05993  3.53756  3.53756  1.46634  0.26236  1.09861  0.40547
    166   2.20388  1.98173  2.27509  0.43231    166 t - - -
          1.38629  1.38629  1.38629  1.38629
          0.05993  3.53756  3.53756  1.46634  0.26236  1.09861  0.40547
    167   2.20388  1.98173  2.27509  0.43231    167 t - - -
          1.38629  1.38629  1.38629  1.38629
          0.05993  3.53756  3.53756  1.46634  0.26236  1.09861  0.40547
    168   2.13922  2.55731  0.33784  2.39220    168 g - - -
          1.38629  1.38629  1.38629  1.38629
          0.05993  3.53756  3.53756  1.46634  0.26236  1.09861  0.40547
    169   2.20388  1.98173  2.27509  0.43231    169 t - - -
          1.38629  1.38629  1.38629  1.38629
          0.05993  3.53756  3.53756  1.46634  0.26236  1.09861  0.40547
    170   2.13922  2.55731  0.33784  2.39220    170 g - - -
          1.38629  1.38629  1.38629  1.38629
          0.05993  3.53756  3.53756  1.46634  0.26236  1.09861  0.40547
    171   0.37764  2.43264  2.09178  2.27061    171 a - - -
          1.38629  1.38629  1.38629  1.38629
          0.03041  3.50804        *  1.46634  0.26236  0.00000        *
//
HMMER3/f [3.3.2 | Nov 2020]
NAME  S01/1C3H1L.7
LENG  171
ALPH  DNA
RF    no
MM    no
CONS  yes
CS    no
MAP   yes
DATE  Sun Ar 22 01:12:34 2018
NSEQ  2
EFFN  1.238281
CKSUM 1598095027
STATS LOCAL MSV      -10.3540  0.70744
STATS LOCAL VITERBI  -11.1571  0.70744
STATS LOCAL FORWARD   -3.8903  0.70744
HMM          A        C        G        T   
            m->m     m->i     m->d     i->m     i->i     d->m     d->d
  COMPO   1.24978  1.59075  1.46629  1.27697
          1.38629  1.38629  1.38629  1.38629
          0.05993  3.53756  3.53756  1.46634  0.26236  0.00000        *
      1   0.37764  2.43264  2.09178  2.27061      1 a - - -
          1.38629  1.38629  1.38629  1.38629
          0.05993  3.53756  3.53756  1.46634  0.26236  1.09861  0.40547
      2   0.37764  2.43264  2.09178  2.27061      2 a - - -
          1.38629  1.38629  1.38629  1.38629
          0.05993  3.53756  3.53756  1.46634  0.26236  1.09861  0.40547
      3   2.20388  1.98173  2.27509  0.43231      3 t - - -
          1.38629  1.38629  1.38629  1.38629
          0.05993  3.53756  3.53756  1.46634  0.26236  1.09861  0.40547
      4   2.20388  1.98173  2.27509  0.43231      4 t - - -
          1.38629  1.38629  1.38629  1.38629
          0.05993  3.53756  3.53756  1.46634  0.26236  1.09861  0.40547
      5   2.20388  1.98173  2.27509  0.43231      5 t - - -
          1.38629  1.38629  1.38629  1.38629
          0.05993  3.53756  3.53756  1.46634  0.26236  1.09861  0.40547
      6   2.13922  2.55731  0.33784  2.39220      6 g - - -
          1.38629  1.38629  1.38629  1.38629
          0.05993  3.53756  3.53756  1.46634  0.26236  1.09861  0.40547
      7   2.34656  0.39319  2.42158  1.96168      7 c - - -
          1.38629  1.38629  1.38629  1.38629
          0.05993  3.53756  3.53756  1.46634  0.26236  1.09861  0.40547
      8   0.37764  2.43264  2.09178  2.27061      8 a - - -
          1.38629  1.38629  1.38629  1.38629
          0.05993  3.53756  3.53756  1.46634  0.26236  1.09861  0.40547
      9   0.37764  2.43264  2.09178  2.27061      9 a - - -
          1.38629  1.38629  1.38629  1.38629
          0.05993  3.53756  3.53756  1.46634  0.26236  1.09861  0.40547
     10   2.13922  2.55731  0.33784  2.39220     10 g - - -
          1.38629  1.38629  1.38629  1.38629
          0.05993  3.53756  3.53756  1.46634  0.26236  1.09861  0.40547
     11   2.20388  1.98173  2.27509  0.43231     11 t - - -
          1.38629  1.38629  1.38629  1.38629
          0.05993  3.53756  3.53756  1.46634  0.26236  1.09861  0.40547
     12   2.13922  2.55731  0.33784  2.39220     12 g - - -
          1.38629  1.38629  1.38629  1.38629
          0.05993  3.53756  3.53756  1.46634  0.26236  1.09861  0.40547
     13   2.13922  2.55731  0.33784  2.39220     13 g - - -
          1.38629  1.38629  1.38629  1.38629
          0.05993  3.53756  3.53756  1.46634  0.26236  1.09861  0.40547
     14   0.37764  2.43264  2.09178  2.27061     14 a - - -
          1.38629  1.38629  1.38629  1.38629
          0.05993  3.53756  3.53756  1.46634  0.26236  1.09861  0.40547
     15   0.37764  2.43264  2.09178  2.27061     15 a - - -
          1.38629  1.38629  1.38629  1.38629
          0.05993  3.53756  3.53756  1.46634  0.26236  1.09861  0.40547
     16   0.37764  2.43264  2.09178  2.27061     16 a - - -
          1.38629  1.38629  1.38629  1.38629
          0.05993  3.53756  3.53756  1.46634  0.26236  1.09861  0.40547
     17   0.37764  2.43264  2.09178  2.27061     17 a - - -
          1.38629  1.38629  1.38629  1.38629
          0.05993  3.53756  3.53756  1.46634  0.26236  1.09861  0.40547
     18   2.20388  1.98173  2.27509  0.43231     18 t - - -
          1.38629  1.38629  1.38629  1.38629
          0.05993  3.53756  3.53756  1.46634  0.26236  1.09861  0.40547
     19   2.20388  1.98173  2.27509  0.43231     19 t - - -
          1.38629  1.38629  1.38629  1.38629
          0.05993  3.53756  3.53756  1.46634  0.26236  1.09861  0.40547
     20   2.34656  0.39319  2.42158  1.96168     20 c - - -
          1.38629  1.38629  1.38629  1.38629
          0.05993  3.53756  3.53756  1.46634  0.26236  1.09861  0.40547
     21   2.20388  1.98173  2.27509  0.43231     21 t - - -
          1.38629  1.38629  1.38629  1.38629
          0.05993  3.53756  3.53756  1.46634  0.26236  1.09861  0.40547
     22   0.37764  2.43264  2.09178  2.27061     22 a - - -
          1.38629  1.38629  1.38629  1.38629
          0.05993  3.53756  3.53756  1.46634  0.26236  1.09861  0.40547
     23   2.13922  2.55731  0.33784  2.39220     23 g - - -
          1.38629  1.38629  1.38629  1.38629
          0.05993  3.53756  3.53756  1.46634  0.26236  1.09861  0.40547
     24   2.34656  0.39319  2.42158  1.96168     24 c - - -
          1.38629  1.38629  1.38629  1.38629
          0.05993  3.53756  3.53756  1.46634  0.26236  1.09861  0.40547
     25   0.37764  2.43264  2.09178  2.27061     25 a - - -
          1.38629  1.38629  1.38629  1.38629
          0.05993  3.53756  3.53756  1.46634  0.26236  1.09861  0.40547
     26   2.13922  2.55731  0.33784  2.39220     26 g - - -
          1.38629  1.38629  1.38629  1.38629
          0.05993  3.53756  3.53756  1.46634  0.26236  1.09861  0.40547
     27   2.20388  1.98173  2.27509  0.43231     27 t - - -
          1.38629  1.38629  1.38629  1.38629
          0.05993  3.53756  3.53756  1.46634  0.26236  1.09861  0.40547
     28   0.37764  2.43264  2.09178  2.27061     28 a - - -
          1.38629  1.38629  1.38629  1.38629
          0.05993  3.53756  3.53756  1.46634  0.26236  1.09861  0.40547
     29   2.20388  1.98173  2.27509  0.43231     29 t - - -
          1.38629  1.38629  1.38629  1.38629
          0.05993  3.53756  3.53756  1.46634  0.26236  1.09861  0.40547
     30   2.13922  2.55731  0.33784  2.39220     30 g - - -
          1.38629  1.38629  1.38629  1.38629
          0.05993  3.53756  3.53756  1.46634  0.26236  1.09861  0.40547
     31   0.37764  2.43264  2.09178  2.27061     31 a - - -
          1.38629  1.38629  1.38629  1.38629
          0.05993  3.53756  3.53756  1.46634  0.26236  1.09861  0.40547
     32   2.13922  2.55731  0.33784  2.39220     32 g - - -
          1.38629  1.38629  1.38629  1.38629
          0.05993  3.53756  3.53756  1.46634  0.26236  1.09861  0.40547
     33   2.13922  2.55731  0.33784  2.39220     33 g - - -
          1.38629  1.38629  1.38629  1.38629
          0.05993  3.53756  3.53756  1.46634  0.26236  1.09861  0.40547
     34   2.34656  0.39319  2.42158  1.96168     34 c - - -
          1.38629  1.38629  1.38629  1.38629
          0.05993  3.53756  3.53756  1.46634  0.26236  1.09861  0.40547
     35   2.34656  0.39319  2.42158  1.96168     35 c - - -
          1.38629  1.38629  1.38629  1.38629
          0.05993  3.53756  3.53756  1.46634  0.26236  1.09861  0.40547
     36   0.37764  2.43264  2.09178  2.27061     36 a - - -
          1.38629  1.38629  1.38629  1.38629
          0.05993  3.53756  3.53756  1.46634  0.26236  1.09861  0.40547
     37   0.37764  2.43264  2.09178  2.27061     37 a - - -
          1.38629  1.38629  1.38629  1.38629
          0.05993  3.53756  3.53756  1.46634  0.26236  1.09861  0.40547
     38   2.20388  1.98173  2.27509  0.43231     38 t - - -
          1.38629  1.38629  1.38629  1.38629
          0.05993  3.53756  3.53756  1.46634  0.26236  1.09861  0.40547
     39   2.13922  2.55731  0.33784  2.39220     39 g - - -
          1.38629  1.38629  1.38629  1.38629
          0.05993  3.53756  3.53756  1.46634  0.26236  1.09861  0.40547
     40   2.13922  2.55731  0.33784  2.39220     40 g - - -
          1.38629  1.38629  1.38629  1.38629
          0.05993  3.53756  3.53756  1.46634  0.26236  1.09861  0.40547
     41   2.20388  1.98173  2.27509  0.43231     41 t - - -
          1.38629  1.38629  1.38629  1.38629
          0.05993  3.53756  3.53756  1.46634  0.26236  1.09861  0.40547
     42   0.37764  2.43264  2.09178  2.27061     42 a - - -
          1.38629  1.38629  1.38629  1.38629
          0.05993  3.53756  3.53756  1.46634  0.26236  1.09861  0.40547
     43   2.34656  0.39319  2.42158  1.96168     43 c - - -
          1.38629  1.38629  1.38629  1.38629
          0.05993  3.53756  3.53756  1.46634  0.26236  1.09861  0.40547
     44   0.37764  2.43264  2.09178  2.27061     44 a - - -
          1.38629  1.38629  1.38629  1.38629
          0.05993  3.53756  3.53756  1.46634  0.26236  1.09861  0.40547
     45   0.37764  2.43264  2.09178  2.27061     45 a - - -
          1.38629  1.38629  1.38629  1.38629
          0.05993  3.53756  3.53756  1.46634  0.26236  1.09861  0.40547
     46   0.37764  2.43264  2.09178  2.27061     46 a - - -
          1.38629  1.38629  1.38629  1.38629
          0.05993  3.53756  3.53756  1.46634  0.26236  1.09861  0.40547
     47   0.37764  2.43264  2.09178  2.27061     47 a - - -
          1.38629  1.38629  1.38629  1.38629
          0.05993  3.53756  3.53756  1.46634  0.26236  1.09861  0.40547
     48   2.13922  2.55731  0.33784  2.39220     48 g - - -
          1.38629  1.38629  1.38629  1.38629
          0.05993  3.53756  3.53756  1.46634  0.26236  1.09861  0.40547
     49   2.13922  2.55731  0.33784  2.39220     49 g - - -
          1.38629  1.38629  1.38629  1.38629
          0.05993  3.53756  3.53756  1.46634  0.26236  1.09861  0.40547
     50   0.37764  2.43264  2.09178  2.27061     50 a - - -
          1.38629  1.38629  1.38629  1.38629
          0.05993  3.53756  3.53756  1.46634  0.26236  1.09861  0.40547
     51   0.37764  2.43264  2.09178  2.27061     51 a - - -
          1.38629  1.38629  1.38629  1.38629
          0.05993  3.53756  3.53756  1.46634  0.26236  1.09861  0.40547
     52   0.37764  2.43264  2.09178  2.27061     52 a - - -
          1.38629  1.38629  1.38629  1.38629
          0.05993  3.53756  3.53756  1.46634  0.26236  1.09861  0.40547
     53   2.20388  1.98173  2.27509  0.43231     53 t - - -
          1.38629  1.38629  1.38629  1.38629
          0.05993  3.53756  3.53756  1.46634  0.26236  1.09861  0.40547
     54   0.37764  2.43264  2.09178  2.27061     54 a - - -
          1.38629  1.38629  1.38629  1.38629
          0.05993  3.53756  3.53756  1.46634  0.26236  1.09861  0.40547
     55   2.20388  1.98173  2.27509  0.43231     55 t - - -
          1.38629  1.38629  1.38629  1.38629
          0.05993  3.53756  3.53756  1.46634  0.26236  1.09861  0.40547
     56   2.34656  0.39319  2.42158  1.96168     56 c - - -
          1.38629  1.38629  1.38629  1.38629
          0.05993  3.53756  3.53756  1.46634  0.26236  1.09861  0.40547
     57   2.20388  1.98173  2.27509  0.43231     57 t - - -
          1.38629  1.38629  1.38629  1.38629
          0.05993  3.53756  3.53756  1.46634  0.26236  1.09861  0.40547
     58   2.20388  1.98173  2.27509  0.43231     58 t - - -
          1.38629  1.38629  1.38629  1.38629
          0.05993  3.53756  3.53756  1.46634  0.26236  1.09861  0.40547
     59   2.34656  0.39319  2.42158  1.96168     59 c - - -
          1.38629  1.38629  1.38629  1.38629
          0.05993  3.53756  3.53756  1.46634  0.26236  1.09861  0.40547
     60   2.13922  2.55731  0.33784  2.39220     60 g - - -
          1.38629  1.38629  1.38629  1.38629
          0.05993  3.53756  3.53756  1.46634  0.26236  1.09861  0.40547
     61   2.20388  1.98173  2.27509  0.43231     61 t - - -
          1.38629  1.38629  1.38629  1.38629
          0.05993  3.53756  3.53756  1.46634  0.26236  1.09861  0.40547
     62   0.37764  2.43264  2.09178  2.27061     62 a - - -
          1.38629  1.38629  1.38629  1.38629
          0.05993  3.53756  3.53756  1.46634  0.26236  1.09861  0.40547
     63   2.20388  1.98173  2.27509  0.43231     63 t - - -
          1.38629  1.38629  1.38629  1.38629
          0.05993  3.53756  3.53756  1.46634  0.26236  1.09861  0.40547
     64   0.37764  2.43264  2.09178  2.27061     64 a - - -
          1.38629  1.38629  1.38629  1.38629
          0.05993  3.53756  3.53756  1.46634  0.26236  1.09861  0.40547
     65   0.37764  2.43264  2.09178  2.27061     65 a - - -
          1.38629  1.38629  1.38629  1.38629
          0.05993  3.53756  3.53756  1.46634  0.26236  1.09861  0.40547
     66   0.37764  2.43264  2.09178  2.27061     66 a - - -
          1.38629  1.38629  1.38629  1.38629
          0.05993  3.53756  3.53756  1.46634  0.26236  1.09861  0.40547
     67   0.37764  2.43264  2.09178  2.27061     67 a - - -
          1.38629  1.38629  1.38629  1.38629
          0.05993  3.53756  3.53756  1.46634  0.26236  1.09861  0.40547
     68   0.37764  2.43264  2.09178  2.27061     68 a - - -
          1.38629  1.38629  1.38629  1.38629
          0.05993  3.53756  3.53756  1.46634  0.26236  1.09861  0.40547
     69   2.34656  0.39319  2.42158  1.96168     69 c - - -
          1.38629  1.38629  1.38629  1.38629
          0.05993  3.53756  3.53756  1.46634  0.26236  1.09861  0.40547
     70   2.20388  1.98173  2.27509  0.43231     70 t - - -
          1.38629  1.38629  1.38629  1.38629
          0.05993  3.53756  3.53756  1.46634  0.26236  1.09861  0.40547
     71   0.37764  2.43264  2.09178  2.27061     71 a - - -
          1.38629  1.38629  1.38629  1.38629
          0.05993  3.53756  3.53756  1.46634  0.26236  1.09861  0.40547
     72   2.13922  2.55731  0.33784  2.39220     72 g - - -
          1.38629  1.38629  1.38629  1.38629
          0.05993  3.53756  3.53756  1.46634  0.26236  1.09861  0.40547
     73   0.37764  2.43264  2.09178  2.27061     73 a - - -
          1.38629  1.38629  1.38629  1.38629
          0.05993  3.53756  3.53756  1.46634  0.26236  1.09861  0.40547
     74   2.34656  0.39319  2.42158  1.96168     74 c - - -
          1.38629  1.38629  1.38629  1.38629
          0.05993  3.53756  3.53756  1.46634  0.26236  1.09861  0.40547
     75   0.37764  2.43264  2.09178  2.27061     75 a - - -
          1.38629  1.38629  1.38629  1.38629
          0.05993  3.53756  3.53756  1.46634  0.26236  1.09861  0.40547
     76   2.13922  2.55731  0.33784  2.39220     76 g - - -
          1.38629  1.38629  1.38629  1.38629
          0.05993  3.53756  3.53756  1.46634  0.26236  1.09861  0.40547
     77   2.20388  1.98173  2.27509  0.43231     77 t - - -
          1.38629  1.38629  1.38629  1.38629
          0.05993  3.53756  3.53756  1.46634  0.26236  1.09861  0.40547
     78   0.37764  2.43264  2.09178  2.27061     78 a - - -
          1.38629  1.38629  1.38629  1.38629
          0.05993  3.53756  3.53756  1.46634  0.26236  1.09861  0.40547
     79   2.20388  1.98173  2.27509  0.43231     79 t - - -
          1.38629  1.38629  1.38629  1.38629
          0.05993  3.53756  3.53756  1.46634  0.26236  1.09861  0.40547
     80   2.34656  0.39319  2.42158  1.96168     80 c - - -
          1.38629  1.38629  1.38629  1.38629
          0.05993  3.53756  3.53756  1.46634  0.26236  1.09861  0.40547
     81   0.37764  2.43264  2.09178  2.27061     81 a - - -
          1.38629  1.38629  1.38629  1.38629
          0.05993  3.53756  3.53756  1.46634  0.26236  1.09861  0.40547
     82   2.20388  1.98173  2.27509  0.43231     82 t - - -
          1.38629  1.38629  1.38629  1.38629
          0.05993  3.53756  3.53756  1.46634  0.26236  1.09861  0.40547
     83   2.20388  1.98173  2.27509  0.43231     83 t - - -
          1.38629  1.38629  1.38629  1.38629
          0.05993  3.53756  3.53756  1.46634  0.26236  1.09861  0.40547
     84   2.34656  0.39319  2.42158  1.96168     84 c - - -
          1.38629  1.38629  1.38629  1.38629
          0.05993  3.53756  3.53756  1.46634  0.26236  1.09861  0.40547
     85   2.20388  1.98173  2.27509  0.43231     85 t - - -
          1.38629  1.38629  1.38629  1.38629
          0.05993  3.53756  3.53756  1.46634  0.26236  1.09861  0.40547
     86   2.34656  0.39319  2.42158  1.96168     86 c - - -
          1.38629  1.38629  1.38629  1.38629
          0.05993  3.53756  3.53756  1.46634  0.26236  1.09861  0.40547
     87   0.37764  2.43264  2.09178  2.27061     87 a - - -
          1.38629  1.38629  1.38629  1.38629
          0.05993  3.53756  3.53756  1.46634  0.26236  1.09861  0.40547
     88   2.13922  2.55731  0.33784  2.39220     88 g - - -
          1.38629  1.38629  1.38629  1.38629
          0.05993  3.53756  3.53756  1.46634  0.26236  1.09861  0.40547
     89   0.37764  2.43264  2.09178  2.27061     89 a - - -
          1.38629  1.38629  1.38629  1.38629
          0.05993  3.53756  3.53756  1.46634  0.26236  1.09861  0.40547
     90   0.37764  2.43264  2.09178  2.27061     90 a - - -
          1.38629  1.38629  1.38629  1.38629
          0.05993  3.53756  3.53756  1.46634  0.26236  1.09861  0.40547
     91   0.37764  2.43264  2.09178  2.27061     91 a - - -
          1.38629  1.38629  1.38629  1.38629
          0.05993  3.53756  3.53756  1.46634  0.26236  1.09861  0.40547
     92   2.34656  0.39319  2.42158  1.96168     92 c - - -
          1.38629  1.38629  1.38629  1.38629
          0.05993  3.53756  3.53756  1.46634  0.26236  1.09861  0.40547
     93   2.20388  1.98173  2.27509  0.43231     93 t - - -
          1.38629  1.38629  1.38629  1.38629
          0.05993  3.53756  3.53756  1.46634  0.26236  1.09861  0.40547
     94   0.37764  2.43264  2.09178  2.27061     94 a - - -
          1.38629  1.38629  1.38629  1.38629
          0.05993  3.53756  3.53756  1.46634  0.26236  1.09861  0.40547
     95   2.34656  0.39319  2.42158  1.96168     95 c - - -
          1.38629  1.38629  1.38629  1.38629
          0.05993  3.53756  3.53756  1.46634  0.26236  1.09861  0.40547
     96   2.20388  1.98173  2.27509  0.43231     96 t - - -
          1.38629  1.38629  1.38629  1.38629
          0.05993  3.53756  3.53756  1.46634  0.26236  1.09861  0.40547
     97   2.20388  1.98173  2.27509  0.43231     97 t - - -
          1.38629  1.38629  1.38629  1.38629
          0.05993  3.53756  3.53756  1.46634  0.26236  1.09861  0.40547
     98   2.20388  1.98173  2.27509  0.43231     98 t - - -
          1.38629  1.38629  1.38629  1.38629
          0.05993  3.53756  3.53756  1.46634  0.26236  1.09861  0.40547
     99   2.13922  2.55731  0.33784  2.39220     99 g - - -
          1.38629  1.38629  1.38629  1.38629
          0.05993  3.53756  3.53756  1.46634  0.26236  1.09861  0.40547
    100   2.20388  1.98173  2.27509  0.43231    100 t - - -
          1.38629  1.38629  1.38629  1.38629
          0.05993  3.53756  3.53756  1.46634  0.26236  1.09861  0.40547
    101   2.13922  2.55731  0.33784  2.39220    101 g - - -
          1.38629  1.38629  1.38629  1.38629
          0.05993  3.53756  3.53756  1.46634  0.26236  1.09861  0.40547
    102   0.37764  2.43264  2.09178  2.27061    102 a - - -
          1.38629  1.38629  1.38629  1.38629
          0.05993  3.53756  3.53756  1.46634  0.26236  1.09861  0.40547
    103   2.13922  2.55731  0.33784  2.39220    103 g - - -
          1.38629  1.38629  1.38629  1.38629
          0.05993  3.53756  3.53756  1.46634  0.26236  1.09861  0.40547
    104   2.13922  2.55731  0.33784  2.39220    104 g - - -
          1.38629  1.38629  1.38629  1.38629
          0.05993  3.53756  3.53756  1.46634  0.26236  1.09861  0.40547
    105   2.20388  1.98173  2.27509  0.43231    105 t - - -
          1.38629  1.38629  1.38629  1.38629
          0.05993  3.53756  3.53756  1.46634  0.26236  1.09861  0.40547
    106   2.13922  2.55731  0.33784  2.39220    106 g - - -
          1.38629  1.38629  1.38629  1.38629
          0.05993  3.53756  3.53756  1.46634  0.26236  1.09861  0.40547
    107   2.20388  1.98173  2.27509  0.43231    107 t - - -
          1.38629  1.38629  1.38629  1.38629
          0.05993  3.53756  3.53756  1.46634  0.26236  1.09861  0.40547
    108   2.13922  2.55731  0.33784  2.39220    108 g - - -
          1.38629  1.38629  1.38629  1.38629
          0.05993  3.53756  3.53756  1.46634  0.26236  1.09861  0.40547
    109   2.34656  0.39319  2.42158  1.96168    109 c - - -
          1.38629  1.38629  1.38629  1.38629
          0.05993  3.53756  3.53756  1.46634  0.26236  1.09861  0.40547
    110   2.13922  2.55731  0.33784  2.39220    110 g - - -
          1.38629  1.38629  1.38629  1.38629
          0.05993  3.53756  3.53756  1.46634  0.26236  1.09861  0.40547
    111   2.20388  1.98173  2.27509  0.43231    111 t - - -
          1.38629  1.38629  1.38629  1.38629
          0.05993  3.53756  3.53756  1.46634  0.26236  1.09861  0.40547
    112   2.20388  1.98173  2.27509  0.43231    112 t - - -
          1.38629  1.38629  1.38629  1.38629
          0.05993  3.53756  3.53756  1.46634  0.26236  1.09861  0.40547
    113   2.34656  0.39319  2.42158  1.96168    113 c - - -
          1.38629  1.38629  1.38629  1.38629
          0.05993  3.53756  3.53756  1.46634  0.26236  1.09861  0.40547
    114   0.37764  2.43264  2.09178  2.27061    114 a - - -
          1.38629  1.38629  1.38629  1.38629
          0.05993  3.53756  3.53756  1.46634  0.26236  1.09861  0.40547
    115   0.37764  2.43264  2.09178  2.27061    115 a - - -
          1.38629  1.38629  1.38629  1.38629
          0.05993  3.53756  3.53756  1.46634  0.26236  1.09861  0.40547
    116   2.34656  0.39319  2.42158  1.96168    116 c - - -
          1.38629  1.38629  1.38629  1.38629
          0.05993  3.53756  3.53756  1.46634  0.26236  1.09861  0.40547
    117   2.20388  1.98173  2.27509  0.43231    117 t - - -
          1.38629  1.38629  1.38629  1.38629
          0.05993  3.53756  3.53756  1.46634  0.26236  1.09861  0.40547
    118   2.34656  0.39319  2.42158  1.96168    118 c - - -
          1.38629  1.38629  1.38629  1.38629
          0.05993  3.53756  3.53756  1.46634  0.26236  1.09861  0.40547
    119   0.37764  2.43264  2.09178  2.27061    119 a - - -
          1.38629  1.38629  1.38629  1.38629
          0.05993  3.53756  3.53756  1.46634  0.26236  1.09861  0.40547
    120   2.34656  0.39319  2.42158  1.96168    120 c - - -
          1.38629  1.38629  1.38629  1.38629
          0.05993  3.53756  3.53756  1.46634  0.26236  1.09861  0.40547
    121   0.37764  2.43264  2.09178  2.27061    121 a - - -
          1.38629  1.38629  1.38629  1.38629
          0.05993  3.53756  3.53756  1.46634  0.26236  1.09861  0.40547
    122   2.13922  2.55731  0.33784  2.39220    122 g - - -
          1.38629  1.38629  1.38629  1.38629
          0.05993  3.53756  3.53756  1.46634  0.26236  1.09861  0.40547
    123   2.20388  1.98173  2.27509  0.43231    123 t - - -
          1.38629  1.38629  1.38629  1.38629
          0.05993  3.53756  3.53756  1.46634  0.26236  1.09861  0.40547
    124   2.13922  2.55731  0.33784  2.39220    124 g - - -
          1.38629  1.38629  1.38629  1.38629
          0.05993  3.53756  3.53756  1.46634  0.26236  1.09861  0.40547
    125   2.20388  1.98173  2.27509  0.43231    125 t - - -
          1.38629  1.38629  1.38629  1.38629
          0.05993  3.53756  3.53756  1.46634  0.26236  1.09861  0.40547
    126   2.20388  1.98173  2.27509  0.43231    126 t - - -
          1.38629  1.38629  1.38629  1.38629
          0.05993  3.53756  3.53756  1.46634  0.26236  1.09861  0.40547
    127   2.20388  1.98173  2.27509  0.43231    127 t - - -
          1.38629  1.38629  1.38629  1.38629
          0.05993  3.53756  3.53756  1.46634  0.26236  1.09861  0.40547
    128   0.37764  2.43264  2.09178  2.27061    128 a - - -
          1.38629  1.38629  1.38629  1.38629
          0.05993  3.53756  3.53756  1.46634  0.26236  1.09861  0.40547
    129   2.34656  0.39319  2.42158  1.96168    129 c - - -
          1.38629  1.38629  1.38629  1.38629
          0.05993  3.53756  3.53756  1.46634  0.26236  1.09861  0.40547
    130   2.34656  0.39319  2.42158  1.96168    130 c - - -
          1.38629  1.38629  1.38629  1.38629
          0.05993  3.53756  3.53756  1.46634  0.26236  1.09861  0.40547
    131   2.20388  1.98173  2.27509  0.43231    131 t - - -
          1.38629  1.38629  1.38629  1.38629
          0.05993  3.53756  3.53756  1.46634  0.26236  1.09861  0.40547
    132   2.20388  1.98173  2.27509  0.43231    132 t - - -
          1.38629  1.38629  1.38629  1.38629
          0.05993  3.53756  3.53756  1.46634  0.26236  1.09861  0.40547
    133   2.20388  1.98173  2.27509  0.43231    133 t - - -
          1.38629  1.38629  1.38629  1.38629
          0.05993  3.53756  3.53756  1.46634  0.26236  1.09861  0.40547
    134   2.20388  1.98173  2.27509  0.43231    134 t - - -
          1.38629  1.38629  1.38629  1.38629
          0.05993  3.53756  3.53756  1.46634  0.26236  1.09861  0.40547
    135   2.34656  0.39319  2.42158  1.96168    135 c - - -
          1.38629  1.38629  1.38629  1.38629
          0.05993  3.53756  3.53756  1.46634  0.26236  1.09861  0.40547
    136   2.20388  1.98173  2.27509  0.43231    136 t - - -
          1.38629  1.38629  1.38629  1.38629
          0.05993  3.53756  3.53756  1.46634  0.26236  1.09861  0.40547
    137   2.20388  1.98173  2.27509  0.43231    137 t - - -
          1.38629  1.38629  1.38629  1.38629
          0.05993  3.53756  3.53756  1.46634  0.26236  1.09861  0.40547
    138   2.20388  1.98173  2.27509  0.43231    138 t - - -
          1.38629  1.38629  1.38629  1.38629
          0.05993  3.53756  3.53756  1.46634  0.26236  1.09861  0.40547
    139   2.20388  1.98173  2.27509  0.43231    139 t - - -
          1.38629  1.38629  1.38629  1.38629
          0.05993  3.53756  3.53756  1.46634  0.26236  1.09861  0.40547
    140   2.34656  0.39319  2.42158  1.96168    140 c - - -
          1.38629  1.38629  1.38629  1.38629
          0.05993  3.53756  3.53756  1.46634  0.26236  1.09861  0.40547
    141   0.37764  2.43264  2.09178  2.27061    141 a - - -
          1.38629  1.38629  1.38629  1.38629
          0.05993  3.53756  3.53756  1.46634  0.26236  1.09861  0.40547
    142   2.20388  1.98173  2.27509  0.43231    142 t - - -
          1.38629  1.38629  1.38629  1.38629
          0.05993  3.53756  3.53756  1.46634  0.26236  1.09861  0.40547
    143   0.37764  2.43264  2.09178  2.27061    143 a - - -
          1.38629  1.38629  1.38629  1.38629
          0.05993  3.53756  3.53756  1.46634  0.26236  1.09861  0.40547
    144   2.13922  2.55731  0.33784  2.39220    144 g - - -
          1.38629  1.38629  1.38629  1.38629
          0.05993  3.53756  3.53756  1.46634  0.26236  1.09861  0.40547
    145   0.37764  2.43264  2.09178  2.27061    145 a - - -
          1.38629  1.38629  1.38629  1.38629
          0.05993  3.53756  3.53756  1.46634  0.26236  1.09861  0.40547
    146   2.13922  2.55731  0.33784  2.39220    146 g - - -
          1.38629  1.38629  1.38629  1.38629
          0.05993  3.53756  3.53756  1.46634  0.26236  1.09861  0.40547
    147   2.34656  0.39319  2.42158  1.96168    147 c - - -
          1.38629  1.38629  1.38629  1.38629
          0.05993  3.53756  3.53756  1.46634  0.26236  1.09861  0.40547
    148   0.37764  2.43264  2.09178  2.27061    148 a - - -
          1.38629  1.38629  1.38629  1.38629
          0.05993  3.53756  3.53756  1.46634  0.26236  1.09861  0.40547
    149   2.13922  2.55731  0.33784  2.39220    149 g - - -
          1.38629  1.38629  1.38629  1.38629
          0.05993  3.53756  3.53756  1.46634  0.26236  1.09861  0.40547
    150   2.20388  1.98173  2.27509  0.43231    150 t - - -
          1.38629  1.38629  1.38629  1.38629
          0.05993  3.53756  3.53756  1.46634  0.26236  1.09861  0.40547
    151   2.20388  1.98173  2.27509  0.43231    151 t - - -
          1.38629  1.38629  1.38629  1.38629
          0.05993  3.53756  3.53756  1.46634  0.26236  1.09861  0.40547
    152   2.20388  1.98173  2.27509  0.43231    152 t - - -
          1.38629  1.38629  1.38629  1.38629
          0.05993  3.53756  3.53756  1.46634  0.26236  1.09861  0.40547
    153   2.13922  2.55731  0.33784  2.39220    153 g - - -
          1.38629  1.38629  1.38629  1.38629
          0.05993  3.53756  3.53756  1.46634  0.26236  1.09861  0.40547
    154   2.13922  2.55731  0.33784  2.39220    154 g - - -
          1.38629  1.38629  1.38629  1.38629
          0.05993  3.53756  3.53756  1.46634  0.26236  1.09861  0.40547
    155   0.37764  2.43264  2.09178  2.27061    155 a - - -
          1.38629  1.38629  1.38629  1.38629
          0.05993  3.53756  3.53756  1.46634  0.26236  1.09861  0.40547
    156   0.37764  2.43264  2.09178  2.27061    156 a - - -
          1.38629  1.38629  1.38629  1.38629
          0.05993  3.53756  3.53756  1.46634  0.26236  1.09861  0.40547
    157   0.37764  2.43264  2.09178  2.27061    157 a - - -
          1.38629  1.38629  1.38629  1.38629
          0.05993  3.53756  3.53756  1.46634  0.26236  1.09861  0.40547
    158   2.34656  0.39319  2.42158  1.96168    158 c - - -
          1.38629  1.38629  1.38629  1.38629
          0.05993  3.53756  3.53756  1.46634  0.26236  1.09861  0.40547
    159   0.37764  2.43264  2.09178  2.27061    159 a - - -
          1.38629  1.38629  1.38629  1.38629
          0.05993  3.53756  3.53756  1.46634  0.26236  1.09861  0.40547
    160   2.34656  0.39319  2.42158  1.96168    160 c - - -
          1.38629  1.38629  1.38629  1.38629
          0.05993  3.53756  3.53756  1.46634  0.26236  1.09861  0.40547
    161   2.20388  1.98173  2.27509  0.43231    161 t - - -
          1.38629  1.38629  1.38629  1.38629
          0.05993  3.53756  3.53756  1.46634  0.26236  1.09861  0.40547
    162   2.34656  0.39319  2.42158  1.96168    162 c - - -
          1.38629  1.38629  1.38629  1.38629
          0.05993  3.53756  3.53756  1.46634  0.26236  1.09861  0.40547
    163   2.20388  1.98173  2.27509  0.43231    163 t - - -
          1.38629  1.38629  1.38629  1.38629
          0.05993  3.53756  3.53756  1.46634  0.26236  1.09861  0.40547
    164   2.13922  2.55731  0.33784  2.39220    164 g - - -
          1.38629  1.38629  1.38629  1.38629
          0.05993  3.53756  3.53756  1.46634  0.26236  1.09861  0.40547
    165   2.20388  1.98173  2.27509  0.43231    165 t - - -
          1.38629  1.38629  1.38629  1.38629
          0.05993  3.53756  3.53756  1.46634  0.26236  1.09861  0.40547
    166   2.20388  1.98173  2.27509  0.43231    166 t - - -
          1.38629  1.38629  1.38629  1.38629
          0.05993  3.53756  3.53756  1.46634  0.26236  1.09861  0.40547
    167   2.20388  1.98173  2.27509  0.43231    167 t - - -
          1.38629  1.38629  1.38629  1.38629
          0.05993  3.53756  3.53756  1.46634  0.26236  1.09861  0.40547
    168   2.13922  2.55731  0.33784  2.39220    168 g - - -
          1.38629  1.38629  1.38629  1.38629
          0.05993  3.53756  3.53756  1.46634  0.26236  1.09861  0.40547
    169   2.20388  1.98173  2.27509  0.43231    169 t - - -
          1.38629  1.38629  1.38629  1.38629
          0.05993  3.53756  3.53756  1.46634  0.26236  1.09861  0.40547
    170   2.13922  2.55731  0.33784  2.39220    170 g - - -
          1.38629  1.38629  1.38629  1.38629
          0.05993  3.53756  3.53756  1.46634  0.26236  1.09861  0.40547
    171   0.37764  2.43264  2.09178  2.27061    171 a - - -
          1.38629  1.38629  1.38629  1.38629
          0.03041  3.50804        *  1.46634  0.26236  0.00000        *
//
HMMER3/f [3.3.2 | Nov 2020]
NAME  S01/1C3H1L.7
LENG  171
ALPH  DNA
RF    no
MM    no
CONS  yes
CS    no
MAP   yes
DATE  Sun Ar 22 01:12:34 2018
NSEQ  2
EFFN  1.238281
CKSUM 396232013
STATS LOCAL MSV      -10.3904  0.70743
STATS LOCAL VITERBI  -11.1586  0.70743
STATS LOCAL FORWARD   -3.9917  0.70743
HMM          A        C        G        T   
            m->m     m->i     m->d     i->m     i->i     d->m     d->d
  COMPO   1.25004  1.57718  1.46661  1.28647
          1.38629  1.38629  1.38629  1.38629
          0.05993  3.53756  3.53756  1.46634  0.26236  0.00000        *
      1   0.37764  2.43264  2.09178  2.27061      1 a - - -
          1.38629  1.38629  1.38629  1.38629
          0.05993  3.53756  3.53756  1.46634  0.26236  1.09861  0.40547
      2   0.37764  2.43264  2.09178  2.27061      2 a - - -
          1.38629  1.38629  1.38629  1.38629
          0.05993  3.53756  3.53756  1.46634  0.26236  1.09861  0.40547
      3   2.20388  1.98173  2.27509  0.43231      3 t - - -
          1.38629  1.38629  1.38629  1.38629
          0.05993  3.53756  3.53756  1.46634  0.26236  1.09861  0.40547
      4   2.20388  1.98173  2.27509  0.43231      4 t - - -
          1.38629  1.38629  1.38629  1.38629
          0.05993  3.53756  3.53756  1.46634  0.26236  1.09861  0.40547
      5   2.20388  1.98173  2.27509  0.43231      5 t - - -
          1.38629  1.38629  1.38629  1.38629
          0.05993  3.53756  3.53756  1.46634  0.26236  1.09861  0.40547
      6   2.13922  2.55731  0.33784  2.39220      6 g - - -
          1.38629  1.38629  1.38629  1.38629
          0.05993  3.53756  3.53756  1.46634  0.26236  1.09861  0.40547
      7   2.34656  0.39319  2.42158  1.96168      7 c - - -
          1.38629  1.38629  1.38629  1.38629
          0.05993  3.53756  3.53756  1.46634  0.26236  1.09861  0.40547
      8   0.37764  2.43264  2.09178  2.27061      8 a - - -
          1.38629  1.38629  1.38629  1.38629
          0.05993  3.53756  3.53756  1.46634  0.26236  1.09861  0.40547
      9   0.37764  2.43264  2.09178  2.27061      9 a - - -
          1.38629  1.38629  1.38629  1.38629
          0.05993  3.53756  3.53756  1.46634  0.26236  1.09861  0.40547
     10   2.13922  2.55731  0.33784  2.39220     10 g - - -
          1.38629  1.38629  1.38629  1.38629
          0.05993  3.53756  3.53756  1.46634  0.26236  1.09861  0.40547
     11   2.20388  1.98173  2.27509  0.43231     11 t - - -
          1.38629  1.38629  1.38629  1.38629
          0.05993  3.53756  3.53756  1.46634  0.26236  1.09861  0.40547
     12   2.13922  2.55731  0.33784  2.39220     12 g - - -
          1.38629  1.38629  1.38629  1.38629
          0.05993  3.53756  3.53756  1.46634  0.26236  1.09861  0.40547
     13   2.13922  2.55731  0.33784  2.39220     13 g - - -
          1.38629  1.38629  1.38629  1.38629
          0.05993  3.53756  3.53756  1.46634  0.26236  1.09861  0.40547
     14   0.37764  2.43264  2.09178  2.27061     14 a - - -
          1.38629  1.38629  1.38629  1.38629
          0.05993  3.53756  3.53756  1.46634  0.26236  1.09861  0.40547
     15   0.37764  2.43264  2.09178  2.27061     15 a - - -
          1.38629  1.38629  1.38629  1.38629
          0.05993  3.53756  3.53756  1.46634  0.26236  1.09861  0.40547
     16   0.37764  2.43264  2.09178  2.27061     16 a - - -
          1.38629  1.38629  1.38629  1.38629
          0.05993  3.53756  3.53756  1.46634  0.26236  1.09861  0.40547
     17   0.37764  2.43264  2.09178  2.27061     17 a - - -
          1.38629  1.38629  1.38629  1.38629
          0.05993  3.53756  3.53756  1.46634  0.26236  1.09861  0.40547
     18   2.20388  1.98173  2.27509  0.43231     18 t - - -
          1.38629  1.38629  1.38629  1.38629
          0.05993  3.53756  3.53756  1.46634  0.26236  1.09861  0.40547
     19   2.20388  1.98173  2.27509  0.43231     19 t - - -
          1.38629  1.38629  1.38629  1.38629
          0.05993  3.53756  3.53756  1.46634  0.26236  1.09861  0.40547
     20   2.34656  0.39319  2.42158  1.96168     20 c - - -
          1.38629  1.38629  1.38629  1.38629
          0.05993  3.53756  3.53756  1.46634  0.26236  1.09861  0.40547
     21   2.20388  1.98173  2.27509  0.43231     21 t - - -
          1.38629  1.38629  1.38629  1.38629
          0.05993  3.53756  3.53756  1.46634  0.26236  1.09861  0.40547
     22   0.37764  2.43264  2.09178  2.27061     22 a - - -
          1.38629  1.38629  1.38629  1.38629
          0.05993  3.53756  3.53756  1.46634  0.26236  1.09861  0.40547
     23   2.13922  2.55731  0.33784  2.39220     23 g - - -
          1.38629  1.38629  1.38629  1.38629
          0.05993  3.53756  3.53756  1.46634  0.26236  1.09861  0.40547
     24   2.34656  0.39319  2.42158  1.96168     24 c - - -
          1.38629  1.38629  1.38629  1.38629
          0.05993  3.53756  3.53756  1.46634  0.26236  1.09861  0.40547
     25   0.37764  2.43264  2.09178  2.27061     25 a - - -
          1.38629  1.38629  1.38629  1.38629
          0.05993  3.53756  3.53756  1.46634  0.26236  1.09861  0.40547
     26   2.13922  2.55731  0.33784  2.39220     26 g - - -
          1.38629  1.38629  1.38629  1.38629
          0.05993  3.53756  3.53756  1.46634  0.26236  1.09861  0.40547
     27   2.20388  1.98173  2.27509  0.43231     27 t - - -
          1.38629  1.38629  1.38629  1.38629
          0.05993  3.53756  3.53756  1.46634  0.26236  1.09861  0.40547
     28   0.37764  2.43264  2.09178  2.27061     28 a - - -
          1.38629  1.38629  1.38629  1.38629
          0.05993  3.53756  3.53756  1.46634  0.26236  1.09861  0.40547
     29   2.20388  1.98173  2.27509  0.43231     29 t - - -
          1.38629  1.38629  1.38629  1.38629
          0.05993  3.53756  3.53756  1.46634  0.26236  1.09861  0.40547
     30   2.13922  2.55731  0.33784  2.39220     30 g - - -
          1.38629  1.38629  1.38629  1.38629
          0.05993  3.53756  3.53756  1.46634  0.26236  1.09861  0.40547
     31   0.37764  2.43264  2.09178  2.27061     31 a - - -
          1.38629  1.38629  1.38629  1.38629
          0.05993  3.53756  3.53756  1.46634  0.26236  1.09861  0.40547
     32   2.13922  2.55731  0.33784  2.39220     32 g - - -
          1.38629  1.38629  1.38629  1.38629
          0.05993  3.53756  3.53756  1.46634  0.26236  1.09861  0.40547
     33   2.13922  2.55731  0.33784  2.39220     33 g - - -
          1.38629  1.38629  1.38629  1.38629
          0.05993  3.53756  3.53756  1.46634  0.26236  1.09861  0.40547
     34   2.34656  0.39319  2.42158  1.96168     34 c - - -
          1.38629  1.38629  1.38629  1.38629
          0.05993  3.53756  3.53756  1.46634  0.26236  1.09861  0.40547
     35   2.34656  0.39319  2.42158  1.96168     35 c - - -
          1.38629  1.38629  1.38629  1.38629
          0.05993  3.53756  3.53756  1.46634  0.26236  1.09861  0.40547
     36   0.37764  2.43264  2.09178  2.27061     36 a - - -
          1.38629  1.38629  1.38629  1.38629
          0.05993  3.53756  3.53756  1.46634  0.26236  1.09861  0.40547
     37   0.37764  2.43264  2.09178  2.27061     37 a - - -
          1.38629  1.38629  1.38629  1.38629
          0.05993  3.53756  3.53756  1.46634  0.26236  1.09861  0.40547
     38   2.20388  1.98173  2.27509  0.43231     38 t - - -
          1.38629  1.38629  1.38629  1.38629
          0.05993  3.53756  3.53756  1.46634  0.26236  1.09861  0.40547
     39   2.13922  2.55731  0.33784  2.39220     39 g - - -
          1.38629  1.38629  1.38629  1.38629
          0.05993  3.53756  3.53756  1.46634  0.26236  1.09861  0.40547
     40   2.13922  2.55731  0.33784  2.39220     40 g - - -
          1.38629  1.38629  1.38629  1.38629
          0.05993  3.53756  3.53756  1.46634  0.26236  1.09861  0.40547
     41   2.20388  1.98173  2.27509  0.43231     41 t - - -
          1.38629  1.38629  1.38629  1.38629
          0.05993  3.53756  3.53756  1.46634  0.26236  1.09861  0.40547
     42   0.37764  2.43264  2.09178  2.27061     42 a - - -
          1.38629  1.38629  1.38629  1.38629
          0.05993  3.53756  3.53756  1.46634  0.26236  1.09861  0.40547
     43   2.34656  0.39319  2.42158  1.96168     43 c - - -
          1.38629  1.38629  1.38629  1.38629
          0.05993  3.53756  3.53756  1.46634  0.26236  1.09861  0.40547
     44   0.37764  2.43264  2.09178  2.27061     44 a - - -
          1.38629  1.38629  1.38629  1.38629
          0.05993  3.53756  3.53756  1.46634  0.26236  1.09861  0.40547
     45   0.37764  2.43264  2.09178  2.27061     45 a - - -
          1.38629  1.38629  1.38629  1.38629
          0.05993  3.53756  3.53756  1.46634  0.26236  1.09861  0.40547
     46   0.37764  2.43264  2.09178  2.27061     46 a - - -
          1.38629  1.38629  1.38629  1.38629
          0.05993  3.53756  3.53756  1.46634  0.26236  1.09861  0.40547
     47   0.37764  2.43264  2.09178  2.27061     47 a - - -
          1.38629  1.38629  1.38629  1.38629
          0.05993  3.53756  3.53756  1.46634  0.26236  1.09861  0.40547
     48   2.13922  2.55731  0.33784  2.39220     48 g - - -
          1.38629  1.38629  1.38629  1.38629
          0.05993  3.53756  3.53756  1.46634  0.26236  1.09861  0.40547
     49   2.13922  2.55731  0.33784  2.39220     49 g - - -
          1.38629  1.38629  1.38629  1.38629
          0.05993  3.53756  3.53756  1.46634  0.26236  1.09861  0.40547
     50   0.37764  2.43264  2.09178  2.27061     50 a - - -
          1.38629  1.38629  1.38629  1.38629
          0.05993  3.53756  3.53756  1.46634  0.26236  1.09861  0.40547
     51   0.37764  2.43264  2.09178  2.27061     51 a - - -
          1.38629  1.38629  1.38629  1.38629
          0.05993  3.53756  3.53756  1.46634  0.26236  1.09861  0.40547
     52   0.37764  2.43264  2.09178  2.27061     52 a - - -
          1.38629  1.38629  1.38629  1.38629
          0.05993  3.53756  3.53756  1.46634  0.26236  1.09861  0.40547
     53   2.20388  1.98173  2.27509  0.43231     53 t - - -
          1.38629  1.38629  1.38629  1.38629
          0.05993  3.53756  3.53756  1.46634  0.26236  1.09861  0.40547
     54   0.37764  2.43264  2.09178  2.27061     54 a - - -
          1.38629  1.38629  1.38629  1.38629
          0.05993  3.53756  3.53756  1.46634  0.26236  1.09861  0.40547
     55   2.20388  1.98173  2.27509  0.43231     55 t - - -
          1.38629  1.38629  1.38629  1.38629
          0.05993  3.53756  3.53756  1.46634  0.26236  1.09861  0.40547
     56   2.34656  0.39319  2.42158  1.96168     56 c - - -
          1.38629  1.38629  1.38629  1.38629
          0.05993  3.53756  3.53756  1.46634  0.26236  1.09861  0.40547
     57   2.20388  1.98173  2.27509  0.43231     57 t - - -
          1.38629  1.38629  1.38629  1.38629
          0.05993  3.53756  3.53756  1.46634  0.26236  1.09861  0.40547
     58   2.20388  1.98173  2.27509  0.43231     58 t - - -
          1.38629  1.38629  1.38629  1.38629
          0.05993  3.53756  3.53756  1.46634  0.26236  1.09861  0.40547
     59   2.34656  0.39319  2.42158  1.96168     59 c - - -
          1.38629  1.38629  1.38629  1.38629
          0.05993  3.53756  3.53756  1.46634  0.26236  1.09861  0.40547
     60   2.13922  2.55731  0.33784  2.39220     60 g - - -
          1.38629  1.38629  1.38629  1.38629
          0.05993  3.53756  3.53756  1.46634  0.26236  1.09861  0.40547
     61   2.20388  1.98173  2.27509  0.43231     61 t - - -
          1.38629  1.38629  1.38629  1.38629
          0.05993  3.53756  3.53756  1.46634  0.26236  1.09861  0.40547
     62   0.37764  2.43264  2.09178  2.27061     62 a - - -
          1.38629  1.38629  1.38629  1.38629
          0.05993  3.53756  3.53756  1.46634  0.26236  1.09861  0.40547
     63   2.20388  1.98173  2.27509  0.43231     63 t - - -
          1.38629  1.38629  1.38629  1.38629
          0.05993  3.53756  3.53756  1.46634  0.26236  1.09861  0.40547
     64   0.37764  2.43264  2.09178  2.27061     64 a - - -
          1.38629  1.38629  1.38629  1.38629
          0.05993  3.53756  3.53756  1.46634  0.26236  1.09861  0.40547
     65   0.37764  2.43264  2.09178  2.27061     65 a - - -
          1.38629  1.38629  1.38629  1.38629
          0.05993  3.53756  3.53756  1.46634  0.26236  1.09861  0.40547
     66   0.37764  2.43264  2.09178  2.27061     66 a - - -
          1.38629  1.38629  1.38629  1.38629
          0.05993  3.53756  3.53756  1.46634  0.26236  1.09861  0.40547
     67   0.37764  2.43264  2.09178  2.27061     67 a - - -
          1.38629  1.38629  1.38629  1.38629
          0.05993  3.53756  3.53756  1.46634  0.26236  1.09861  0.40547
     68   0.37764  2.43264  2.09178  2.27061     68 a - - -
          1.38629  1.38629  1.38629  1.38629
          0.05993  3.53756  3.53756  1.46634  0.26236  1.09861  0.40547
     69   2.34656  0.39319  2.42158  1.96168     69 c - - -
          1.38629  1.38629  1.38629  1.38629
          0.05993  3.53756  3.53756  1.46634  0.26236  1.09861  0.40547
     70   2.20388  1.98173  2.27509  0.43231     70 t - - -
          1.38629  1.38629  1.38629  1.38629
          0.05993  3.53756  3.53756  1.46634  0.26236  1.09861  0.40547
     71   0.37764  2.43264  2.09178  2.27061     71 a - - -
          1.38629  1.38629  1.38629  1.38629
          0.05993  3.53756  3.53756  1.46634  0.26236  1.09861  0.40547
     72   2.13922  2.55731  0.33784  2.39220     72 g - - -
          1.38629  1.38629  1.38629  1.38629
          0.05993  3.53756  3.53756  1.46634  0.26236  1.09861  0.40547
     73   0.37764  2.43264  2.09178  2.27061     73 a - - -
          1.38629  1.38629  1.38629  1.38629
          0.05993  3.53756  3.53756  1.46634  0.26236  1.09861  0.40547
     74   2.34656  0.39319  2.42158  1.96168     74 c - - -
          1.38629  1.38629  1.38629  1.38629
          0.05993  3.53756  3.53756  1.46634  0.26236  1.09861  0.40547
     75   0.37764  2.43264  2.09178  2.27061     75 a - - -
          1.38629  1.38629  1.38629  1.38629
          0.05993  3.53756  3.53756  1.46634  0.26236  1.09861  0.40547
     76   2.13922  2.55731  0.33784  2.39220     76 g - - -
          1.38629  1.38629  1.38629  1.38629
          0.05993  3.53756  3.53756  1.46634  0.26236  1.09861  0.40547
     77   2.20388  1.98173  2.27509  0.43231     77 t - - -
          1.38629  1.38629  1.38629  1.38629
          0.05993  3.53756  3.53756  1.46634  0.26236  1.09861  0.40547
     78   0.37764  2.43264  2.09178  2.27061     78 a - - -
          1.38629  1.38629  1.38629  1.38629
          0.05993  3.53756  3.53756  1.46634  0.26236  1.09861  0.40547
     79   2.20388  1.98173  2.27509  0.43231     79 t - - -
          1.38629  1.38629  1.38629  1.38629
          0.05993  3.53756  3.53756  1.46634  0.26236  1.09861  0.40547
     80   2.34656  0.39319  2.42158  1.96168     80 c - - -
          1.38629  1.38629  1.38629  1.38629
          0.05993  3.53756  3.53756  1.46634  0.26236  1.09861  0.40547
     81   0.37764  2.43264  2.09178  2.27061     81 a - - -
          1.38629  1.38629  1.38629  1.38629
          0.05993  3.53756  3.53756  1.46634  0.26236  1.09861  0.40547
     82   2.20388  1.98173  2.27509  0.43231     82 t - - -
          1.38629  1.38629  1.38629  1.38629
          0.05993  3.53756  3.53756  1.46634  0.26236  1.09861  0.40547
     83   2.20388  1.98173  2.27509  0.43231     83 t - - -
          1.38629  1.38629  1.38629  1.38629
          0.05993  3.53756  3.53756  1.46634  0.26236  1.09861  0.40547
     84   2.34656  0.39319  2.42158  1.96168     84 c - - -
          1.38629  1.38629  1.38629  1.38629
          0.05993  3.53756  3.53756  1.46634  0.26236  1.09861  0.40547
     85   2.20388  1.98173  2.27509  0.43231     85 t - - -
          1.38629  1.38629  1.38629  1.38629
          0.05993  3.53756  3.53756  1.46634  0.26236  1.09861  0.40547
     86   2.34656  0.39319  2.42158  1.96168     86 c - - -
          1.38629  1.38629  1.38629  1.38629
          0.05993  3.53756  3.53756  1.46634  0.26236  1.09861  0.40547
     87   0.37764  2.43264  2.09178  2.27061     87 a - - -
          1.38629  1.38629  1.38629  1.38629
          0.05993  3.53756  3.53756  1.46634  0.26236  1.09861  0.40547
     88   2.13922  2.55731  0.33784  2.39220     88 g - - -
          1.38629  1.38629  1.38629  1.38629
          0.05993  3.53756  3.53756  1.46634  0.26236  1.09861  0.40547
     89   0.37764  2.43264  2.09178  2.27061     89 a - - -
          1.38629  1.38629  1.38629  1.38629
          0.05993  3.53756  3.53756  1.46634  0.26236  1.09861  0.40547
     90   0.37764  2.43264  2.09178  2.27061     90 a - - -
          1.38629  1.38629  1.38629  1.38629
          0.05993  3.53756  3.53756  1.46634  0.26236  1.09861  0.40547
     91   0.37764  2.43264  2.09178  2.27061     91 a - - -
          1.38629  1.38629  1.38629  1.38629
          0.05993  3.53756  3.53756  1.46634  0.26236  1.09861  0.40547
     92   2.34656  0.39319  2.42158  1.96168     92 c - - -
          1.38629  1.38629  1.38629  1.38629
          0.05993  3.53756  3.53756  1.46634  0.26236  1.09861  0.40547
     93   2.20388  1.98173  2.27509  0.43231     93 t - - -
          1.38629  1.38629  1.38629  1.38629
          0.05993  3.53756  3.53756  1.46634  0.26236  1.09861  0.40547
     94   0.37764  2.43264  2.09178  2.27061     94 a - - -
          1.38629  1.38629  1.38629  1.38629
          0.05993  3.53756  3.53756  1.46634  0.26236  1.09861  0.40547
     95   2.34656  0.39319  2.42158  1.96168     95 c - - -
          1.38629  1.38629  1.38629  1.38629
          0.05993  3.53756  3.53756  1.46634  0.26236  1.09861  0.40547
     96   2.20388  1.98173  2.27509  0.43231     96 t - - -
          1.38629  1.38629  1.38629  1.38629
          0.05993  3.53756  3.53756  1.46634  0.26236  1.09861  0.40547
     97   2.20388  1.98173  2.27509  0.43231     97 t - - -
          1.38629  1.38629  1.38629  1.38629
          0.05993  3.53756  3.53756  1.46634  0.26236  1.09861  0.40547
     98   2.20388  1.98173  2.27509  0.43231     98 t - - -
          1.38629  1.38629  1.38629  1.38629
          0.05993  3.53756  3.53756  1.46634  0.26236  1.09861  0.40547
     99   2.13922  2.55731  0.33784  2.39220     99 g - - -
          1.38629  1.38629  1.38629  1.38629
          0.05993  3.53756  3.53756  1.46634  0.26236  1.09861  0.40547
    100   2.20388  1.98173  2.27509  0.43231    100 t - - -
          1.38629  1.38629  1.38629  1.38629
          0.05993  3.53756  3.53756  1.46634  0.26236  1.09861  0.40547
    101   2.13922  2.55731  0.33784  2.39220    101 g - - -
          1.38629  1.38629  1.38629  1.38629
          0.05993  3.53756  3.53756  1.46634  0.26236  1.09861  0.40547
    102   0.37764  2.43264  2.09178  2.27061    102 a - - -
          1.38629  1.38629  1.38629  1.38629
          0.05993  3.53756  3.53756  1.46634  0.26236  1.09861  0.40547
    103   2.13922  2.55731  0.33784  2.39220    103 g - - -
          1.38629  1.38629  1.38629  1.38629
          0.05993  3.53756  3.53756  1.46634  0.26236  1.09861  0.40547
    104   2.13922  2.55731  0.33784  2.39220    104 g - - -
          1.38629  1.38629  1.38629  1.38629
          0.05993  3.53756  3.53756  1.46634  0.26236  1.09861  0.40547
    105   2.20388  1.98173  2.27509  0.43231    105 t - - -
          1.38629  1.38629  1.38629  1.38629
          0.05993  3.53756  3.53756  1.46634  0.26236  1.09861  0.40547
    106   2.13922  2.55731  0.33784  2.39220    106 g - - -
          1.38629  1.38629  1.38629  1.38629
          0.05993  3.53756  3.53756  1.46634  0.26236  1.09861  0.40547
    107   2.20388  1.98173  2.27509  0.43231    107 t - - -
          1.38629  1.38629  1.38629  1.38629
          0.05993  3.53756  3.53756  1.46634  0.26236  1.09861  0.40547
    108   2.13922  2.55731  0.33784  2.39220    108 g - - -
          1.38629  1.38629  1.38629  1.38629
          0.05993  3.53756  3.53756  1.46634  0.26236  1.09861  0.40547
    109   2.34656  0.39319  2.42158  1.96168    109 c - - -
          1.38629  1.38629  1.38629  1.38629
          0.05993  3.53756  3.53756  1.46634  0.26236  1.09861  0.40547
    110   2.13922  2.55731  0.33784  2.39220    110 g - - -
          1.38629  1.38629  1.38629  1.38629
          0.05993  3.53756  3.53756  1.46634  0.26236  1.09861  0.40547
    111   2.20388  1.98173  2.27509  0.43231    111 t - - -
          1.38629  1.38629  1.38629  1.38629
          0.05993  3.53756  3.53756  1.46634  0.26236  1.09861  0.40547
    112   2.20388  1.98173  2.27509  0.43231    112 t - - -
          1.38629  1.38629  1.38629  1.38629
          0.05993  3.53756  3.53756  1.46634  0.26236  1.09861  0.40547
    113   2.34656  0.39319  2.42158  1.96168    113 c - - -
          1.38629  1.38629  1.38629  1.38629
          0.05993  3.53756  3.53756  1.46634  0.26236  1.09861  0.40547
    114   0.37764  2.43264  2.09178  2.27061    114 a - - -
          1.38629  1.38629  1.38629  1.38629
          0.05993  3.53756  3.53756  1.46634  0.26236  1.09861  0.40547
    115   0.37764  2.43264  2.09178  2.27061    115 a - - -
          1.38629  1.38629  1.38629  1.38629
          0.05993  3.53756  3.53756  1.46634  0.26236  1.09861  0.40547
    116   2.34656  0.39319  2.42158  1.96168    116 c - - -
          1.38629  1.38629  1.38629  1.38629
          0.05993  3.53756  3.53756  1.46634  0.26236  1.09861  0.40547
    117   2.20388  1.98173  2.27509  0.43231    117 t - - -
          1.38629  1.38629  1.38629  1.38629
          0.05993  3.53756  3.53756  1.46634  0.26236  1.09861  0.40547
    118   2.34656  0.39319  2.42158  1.96168    118 c - - -
          1.38629  1.38629  1.38629  1.38629
          0.05993  3.53756  3.53756  1.46634  0.26236  1.09861  0.40547
    119   0.37764  2.43264  2.09178  2.27061    119 a - - -
          1.38629  1.38629  1.38629  1.38629
          0.05993  3.53756  3.53756  1.46634  0.26236  1.09861  0.40547
    120   2.34656  0.39319  2.42158  1.96168    120 c - - -
          1.38629  1.38629  1.38629  1.38629
          0.05993  3.53756  3.53756  1.46634  0.26236  1.09861  0.40547
    121   0.37764  2.43264  2.09178  2.27061    121 a - - -
          1.38629  1.38629  1.38629  1.38629
          0.05993  3.53756  3.53756  1.46634  0.26236  1.09861  0.40547
    122   2.13922  2.55731  0.33784  2.39220    122 g - - -
          1.38629  1.38629  1.38629  1.38629
          0.05993  3.53756  3.53756  1.46634  0.26236  1.09861  0.40547
    123   2.20388  1.98173  2.27509  0.43231    123 t - - -
          1.38629  1.38629  1.38629  1.38629
          0.05993  3.53756  3.53756  1.46634  0.26236  1.09861  0.40547
    124   2.13922  2.55731  0.33784  2.39220    124 g - - -
          1.38629  1.38629  1.38629  1.38629
          0.05993  3.53756  3.53756  1.46634  0.26236  1.09861  0.40547
    125   2.20388  1.98173  2.27509  0.43231    125 t - - -
          1.38629  1.38629  1.38629  1.38629
          0.05993  3.53756  3.53756  1.46634  0.26236  1.09861  0.40547
    126   2.20388  1.98173  2.27509  0.43231    126 t - - -
          1.38629  1.38629  1.38629  1.38629
          0.05993  3.53756  3.53756  1.46634  0.26236  1.09861  0.40547
    127   2.20388  1.98173  2.27509  0.43231    127 t - - -
          1.38629  1.38629  1.38629  1.38629
          0.05993  3.53756  3.53756  1.46634  0.26236  1.09861  0.40547
    128   0.37764  2.43264  2.09178  2.27061    128 a - - -
          1.38629  1.38629  1.38629  1.38629
          0.05993  3.53756  3.53756  1.46634  0.26236  1.09861  0.40547
    129   2.34656  0.39319  2.42158  1.96168    129 c - - -
          1.38629  1.38629  1.38629  1.38629
          0.05993  3.53756  3.53756  1.46634  0.26236  1.09861  0.40547
    130   2.34656  0.39319  2.42158  1.96168    130 c - - -
          1.38629  1.38629  1.38629  1.38629
          0.05993  3.53756  3.53756  1.46634  0.26236  1.09861  0.40547
    131   2.34656  0.39319  2.42158  1.96168    131 c - - -
          1.38629  1.38629  1.38629  1.38629
          0.05993  3.53756  3.53756  1.46634  0.26236  1.09861  0.40547
    132   2.20388  1.98173  2.27509  0.43231    132 t - - -
          1.38629  1.38629  1.38629  1.38629
          0.05993  3.53756  3.53756  1.46634  0.26236  1.09861  0.40547
    133   2.20388  1.98173  2.27509  0.43231    133 t - - -
          1.38629  1.38629  1.38629  1.38629
          0.05993  3.53756  3.53756  1.46634  0.26236  1.09861  0.40547
    134   2.20388  1.98173  2.27509  0.43231    134 t - - -
          1.38629  1.38629  1.38629  1.38629
          0.05993  3.53756  3.53756  1.46634  0.26236  1.09861  0.40547
    135   2.34656  0.39319  2.42158  1.96168    135 c - - -
          1.38629  1.38629  1.38629  1.38629
          0.05993  3.53756  3.53756  1.46634  0.26236  1.09861  0.40547
    136   2.20388  1.98173  2.27509  0.43231    136 t - - -
          1.38629  1.38629  1.38629  1.38629
          0.05993  3.53756  3.53756  1.46634  0.26236  1.09861  0.40547
    137   2.20388  1.98173  2.27509  0.43231    137 t - - -
          1.38629  1.38629  1.38629  1.38629
          0.05993  3.53756  3.53756  1.46634  0.26236  1.09861  0.40547
    138   2.20388  1.98173  2.27509  0.43231    138 t - - -
          1.38629  1.38629  1.38629  1.38629
          0.05993  3.53756  3.53756  1.46634  0.26236  1.09861  0.40547
    139   2.20388  1.98173  2.27509  0.43231    139 t - - -
          1.38629  1.38629  1.38629  1.38629
          0.05993  3.53756  3.53756  1.46634  0.26236  1.09861  0.40547
    140   2.34656  0.39319  2.42158  1.96168    140 c - - -
          1.38629  1.38629  1.38629  1.38629
          0.05993  3.53756  3.53756  1.46634  0.26236  1.09861  0.40547
    141   0.37764  2.43264  2.09178  2.27061    141 a - - -
          1.38629  1.38629  1.38629  1.38629
          0.05993  3.53756  3.53756  1.46634  0.26236  1.09861  0.40547
    142   2.20388  1.98173  2.27509  0.43231    142 t - - -
          1.38629  1.38629  1.38629  1.38629
          0.05993  3.53756  3.53756  1.46634  0.26236  1.09861  0.40547
    143   0.37764  2.43264  2.09178  2.27061    143 a - - -
          1.38629  1.38629  1.38629  1.38629
          0.05993  3.53756  3.53756  1.46634  0.26236  1.09861  0.40547
    144   2.13922  2.55731  0.33784  2.39220    144 g - - -
          1.38629  1.38629  1.38629  1.38629
          0.05993  3.53756  3.53756  1.46634  0.26236  1.09861  0.40547
    145   0.37764  2.43264  2.09178  2.27061    145 a - - -
          1.38629  1.38629  1.38629  1.38629
          0.05993  3.53756  3.53756  1.46634  0.26236  1.09861  0.40547
    146   2.13922  2.55731  0.33784  2.39220    146 g - - -
          1.38629  1.38629  1.38629  1.38629
          0.05993  3.53756  3.53756  1.46634  0.26236  1.09861  0.40547
    147   2.34656  0.39319  2.42158  1.96168    147 c - - -
          1.38629  1.38629  1.38629  1.38629
          0.05993  3.53756  3.53756  1.46634  0.26236  1.09861  0.40547
    148   0.37764  2.43264  2.09178  2.27061    148 a - - -
          1.38629  1.38629  1.38629  1.38629
          0.05993  3.53756  3.53756  1.46634  0.26236  1.09861  0.40547
    149   2.13922  2.55731  0.33784  2.39220    149 g - - -
          1.38629  1.38629  1.38629  1.38629
          0.05993  3.53756  3.53756  1.46634  0.26236  1.09861  0.40547
    150   2.20388  1.98173  2.27509  0.43231    150 t - - -
          1.38629  1.38629  1.38629  1.38629
          0.05993  3.53756  3.53756  1.46634  0.26236  1.09861  0.40547
    151   2.20388  1.98173  2.27509  0.43231    151 t - - -
          1.38629  1.38629  1.38629  1.38629
          0.05993  3.53756  3.53756  1.46634  0.26236  1.09861  0.40547
    152   2.20388  1.98173  2.27509  0.43231    152 t - - -
          1.38629  1.38629  1.38629  1.38629
          0.05993  3.53756  3.53756  1.46634  0.26236  1.09861  0.40547
    153   2.13922  2.55731  0.33784  2.39220    153 g - - -
          1.38629  1.38629  1.38629  1.38629
          0.05993  3.53756  3.53756  1.46634  0.26236  1.09861  0.40547
    154   2.13922  2.55731  0.33784  2.39220    154 g - - -
          1.38629  1.38629  1.38629  1.38629
          0.05993  3.53756  3.53756  1.46634  0.26236  1.09861  0.40547
    155   0.37764  2.43264  2.09178  2.27061    155 a - - -
          1.38629  1.38629  1.38629  1.38629
          0.05993  3.53756  3.53756  1.46634  0.26236  1.09861  0.40547
    156   0.37764  2.43264  2.09178  2.27061    156 a - - -
          1.38629  1.38629  1.38629  1.38629
          0.05993  3.53756  3.53756  1.46634  0.26236  1.09861  0.40547
    157   0.37764  2.43264  2.09178  2.27061    157 a - - -
          1.38629  1.38629  1.38629  1.38629
          0.05993  3.53756  3.53756  1.46634  0.26236  1.09861  0.40547
    158   2.34656  0.39319  2.42158  1.96168    158 c - - -
          1.38629  1.38629  1.38629  1.38629
          0.05993  3.53756  3.53756  1.46634  0.26236  1.09861  0.40547
    159   0.37764  2.43264  2.09178  2.27061    159 a - - -
          1.38629  1.38629  1.38629  1.38629
          0.05993  3.53756  3.53756  1.46634  0.26236  1.09861  0.40547
    160   2.34656  0.39319  2.42158  1.96168    160 c - - -
          1.38629  1.38629  1.38629  1.38629
          0.05993  3.53756  3.53756  1.46634  0.26236  1.09861  0.40547
    161   2.20388  1.98173  2.27509  0.43231    161 t - - -
          1.38629  1.38629  1.38629  1.38629
          0.05993  3.53756  3.53756  1.46634  0.26236  1.09861  0.40547
    162   2.34656  0.39319  2.42158  1.96168    162 c - - -
          1.38629  1.38629  1.38629  1.38629
          0.05993  3.53756  3.53756  1.46634  0.26236  1.09861  0.40547
    163   2.20388  1.98173  2.27509  0.43231    163 t - - -
          1.38629  1.38629  1.38629  1.38629
          0.05993  3.53756  3.53756  1.46634  0.26236  1.09861  0.40547
    164   2.13922  2.55731  0.33784  2.39220    164 g - - -
          1.38629  1.38629  1.38629  1.38629
          0.05993  3.53756  3.53756  1.46634  0.26236  1.09861  0.40547
    165   2.20388  1.98173  2.27509  0.43231    165 t - - -
          1.38629  1.38629  1.38629  1.38629
          0.05993  3.53756  3.53756  1.46634  0.26236  1.09861  0.40547
    166   2.20388  1.98173  2.27509  0.43231    166 t - - -
          1.38629  1.38629  1.38629  1.38629
          0.05993  3.53756  3.53756  1.46634  0.26236  1.09861  0.40547
    167   2.20388  1.98173  2.27509  0.43231    167 t - - -
          1.38629  1.38629  1.38629  1.38629
          0.05993  3.53756  3.53756  1.46634  0.26236  1.09861  0.40547
    168   2.13922  2.55731  0.33784  2.39220    168 g - - -
          1.38629  1.38629  1.38629  1.38629
          0.05993  3.53756  3.53756  1.46634  0.26236  1.09861  0.40547
    169   2.20388  1.98173  2.27509  0.43231    169 t - - -
          1.38629  1.38629  1.38629  1.38629
          0.05993  3.53756  3.53756  1.46634  0.26236  1.09861  0.40547
    170   2.13922  2.55731  0.33784  2.39220    170 g - - -
          1.38629  1.38629  1.38629  1.38629
          0.05993  3.53756  3.53756  1.46634  0.26236  1.09861  0.40547
    171   0.37764  2.43264  2.09178  2.27061    171 a - - -
          1.38629  1.38629  1.38629  1.38629
          0.03041  3.50804        *  1.46634  0.26236  0.00000        *
//
HMMER3/f [3.3.2 | Nov 2020]
NAME  S01/1C3H1L.12/5
LENG  169
ALPH  DNA
RF    no
MM    no
CONS  yes
CS    no
MAP   yes
DATE  Sun Ar 22 01:12:34 2018
NSEQ  2
EFFN  1.238281
CKSUM 317669213
STATS LOCAL MSV       -9.7757  0.70755
STATS LOCAL VITERBI  -11.2139  0.70755
STATS LOCAL FORWARD   -3.9368  0.70755
HMM          A        C        G        T   
            m->m     m->i     m->d     i->m     i->i     d->m     d->d
  COMPO   1.27397  1.61801  1.40765  1.28274
          1.38629  1.38629  1.38629  1.38629
          0.05993  3.53756  3.53756  1.46634  0.26236  0.00000        *
      1   0.37764  2.43264  2.09178  2.27061      1 a - - -
          1.38629  1.38629  1.38629  1.38629
          0.05993  3.53756  3.53756  1.46634  0.26236  1.09861  0.40547
      2   0.37764  2.43264  2.09178  2.27061      2 a - - -
          1.38629  1.38629  1.38629  1.38629
          0.05993  3.53756  3.53756  1.46634  0.26236  1.09861  0.40547
      3   2.20388  1.98173  2.27509  0.43231      3 t - - -
          1.38629  1.38629  1.38629  1.38629
          0.05993  3.53756  3.53756  1.46634  0.26236  1.09861  0.40547
      4   2.20388  1.98173  2.27509  0.43231      4 t - - -
          1.38629  1.38629  1.38629  1.38629
          0.05993  3.53756  3.53756  1.46634  0.26236  1.09861  0.40547
      5   2.20388  1.98173  2.27509  0.43231      5 t - - -
          1.38629  1.38629  1.38629  1.38629
          0.05993  3.53756  3.53756  1.46634  0.26236  1.09861  0.40547
      6   2.20388  1.98173  2.27509  0.43231      6 t - - -
          1.38629  1.38629  1.38629  1.38629
          0.05993  3.53756  3.53756  1.46634  0.26236  1.09861  0.40547
      7   2.34656  0.39319  2.42158  1.96168      7 c - - -
          1.38629  1.38629  1.38629  1.38629
          0.05993  3.53756  3.53756  1.46634  0.26236  1.09861  0.40547
      8   0.37764  2.43264  2.09178  2.27061      8 a - - -
          1.38629  1.38629  1.38629  1.38629
          0.05993  3.53756  3.53756  1.46634  0.26236  1.09861  0.40547
      9   2.13922  2.55731  0.33784  2.39220      9 g - - -
          1.38629  1.38629  1.38629  1.38629
          0.05993  3.53756  3.53756  1.46634  0.26236  1.09861  0.40547
     10   2.13922  2.55731  0.33784  2.39220     10 g - - -
          1.38629  1.38629  1.38629  1.38629
          0.05993  3.53756  3.53756  1.46634  0.26236  1.09861  0.40547
     11   2.20388  1.98173  2.27509  0.43231     11 t - - -
          1.38629  1.38629  1.38629  1.38629
          0.05993  3.53756  3.53756  1.46634  0.26236  1.09861  0.40547
     12   2.13922  2.55731  0.33784  2.39220     12 g - - -
          1.38629  1.38629  1.38629  1.38629
          0.05993  3.53756  3.53756  1.46634  0.26236  1.09861  0.40547
     13   2.13922  2.55731  0.33784  2.39220     13 g - - -
          1.38629  1.38629  1.38629  1.38629
          0.05993  3.53756  3.53756  1.46634  0.26236  1.09861  0.40547
     14   0.37764  2.43264  2.09178  2.27061     14 a - - -
          1.38629  1.38629  1.38629  1.38629
          0.05993  3.53756  3.53756  1.46634  0.26236  1.09861  0.40547
     15   2.13922  2.55731  0.33784  2.39220     15 g - - -
          1.38629  1.38629  1.38629  1.38629
          0.05993  3.53756  3.53756  1.46634  0.26236  1.09861  0.40547
     16   0.37764  2.43264  2.09178  2.27061     16 a - - -
          1.38629  1.38629  1.38629  1.38629
          0.05993  3.53756  3.53756  1.46634  0.26236  1.09861  0.40547
     17   2.20388  1.98173  2.27509  0.43231     17 t - - -
          1.38629  1.38629  1.38629  1.38629
          0.05993  3.53756  3.53756  1.46634  0.26236  1.09861  0.40547
     18   2.20388  1.98173  2.27509  0.43231     18 t - - -
          1.38629  1.38629  1.38629  1.38629
          0.05993  3.53756  3.53756  1.46634  0.26236  1.09861  0.40547
     19   2.20388  1.98173  2.27509  0.43231     19 t - - -
          1.38629  1.38629  1.38629  1.38629
          0.05993  3.53756  3.53756  1.46634  0.26236  1.09861  0.40547
     20   2.34656  0.39319  2.42158  1.96168     20 c - - -
          1.38629  1.38629  1.38629  1.38629
          0.05993  3.53756  3.53756  1.46634  0.26236  1.09861  0.40547
     21   0.37764  2.43264  2.09178  2.27061     21 a - - -
          1.38629  1.38629  1.38629  1.38629
          0.05993  3.53756  3.53756  1.46634  0.26236  1.09861  0.40547
     22   0.37764  2.43264  2.09178  2.27061     22 a - - -
          1.38629  1.38629  1.38629  1.38629
          0.05993  3.53756  3.53756  1.46634  0.26236  1.09861  0.40547
     23   2.13922  2.55731  0.33784  2.39220     23 g - - -
          1.38629  1.38629  1.38629  1.38629
          0.05993  3.53756  3.53756  1.46634  0.26236  1.09861  0.40547
     24   0.37764  2.43264  2.09178  2.27061     24 a - - -
          1.38629  1.38629  1.38629  1.38629
          0.05993  3.53756  3.53756  1.46634  0.26236  1.09861  0.40547
     25   2.13922  2.55731  0.33784  2.39220     25 g - - -
          1.38629  1.38629  1.38629  1.38629
          0.05993  3.53756  3.53756  1.46634  0.26236  1.09861  0.40547
     26   2.34656  0.39319  2.42158  1.96168     26 c - - -
          1.38629  1.38629  1.38629  1.38629
          0.05993  3.53756  3.53756  1.46634  0.26236  1.09861  0.40547
     27   2.34656  0.39319  2.42158  1.96168     27 c - - -
          1.38629  1.38629  1.38629  1.38629
          0.05993  3.53756  3.53756  1.46634  0.26236  1.09861  0.40547
     28   2.20388  1.98173  2.27509  0.43231     28 t - - -
          1.38629  1.38629  1.38629  1.38629
          0.05993  3.53756  3.53756  1.46634  0.26236  1.09861  0.40547
     29   2.20388  1.98173  2.27509  0.43231     29 t - - -
          1.38629  1.38629  1.38629  1.38629
          0.05993  3.53756  3.53756  1.46634  0.26236  1.09861  0.40547
     30   2.13922  2.55731  0.33784  2.39220     30 g - - -
          1.38629  1.38629  1.38629  1.38629
          0.05993  3.53756  3.53756  1.46634  0.26236  1.09861  0.40547
     31   0.37764  2.43264  2.09178  2.27061     31 a - - -
          1.38629  1.38629  1.38629  1.38629
          0.05993  3.53756  3.53756  1.46634  0.26236  1.09861  0.40547
     32   2.13922  2.55731  0.33784  2.39220     32 g - - -
          1.38629  1.38629  1.38629  1.38629
          0.05993  3.53756  3.53756  1.46634  0.26236  1.09861  0.40547
     33   2.13922  2.55731  0.33784  2.39220     33 g - - -
          1.38629  1.38629  1.38629  1.38629
          0.05993  3.53756  3.53756  1.46634  0.26236  1.09861  0.40547
     34   2.20388  1.98173  2.27509  0.43231     34 t - - -
          1.38629  1.38629  1.38629  1.38629
          0.05993  3.53756  3.53756  1.46634  0.26236  1.09861  0.40547
     35   2.34656  0.39319  2.42158  1.96168     35 c - - -
          1.38629  1.38629  1.38629  1.38629
          0.05993  3.53756  3.53756  1.46634  0.26236  1.09861  0.40547
     36   0.37764  2.43264  2.09178  2.27061     36 a - - -
          1.38629  1.38629  1.38629  1.38629
          0.05993  3.53756  3.53756  1.46634  0.26236  1.09861  0.40547
     37   0.37764  2.43264  2.09178  2.27061     37 a - - -
          1.38629  1.38629  1.38629  1.38629
          0.05993  3.53756  3.53756  1.46634  0.26236  1.09861  0.40547
     38   2.20388  1.98173  2.27509  0.43231     38 t - - -
          1.38629  1.38629  1.38629  1.38629
          0.05993  3.53756  3.53756  1.46634  0.26236  1.09861  0.40547
     39   2.13922  2.55731  0.33784  2.39220     39 g - - -
          1.38629  1.38629  1.38629  1.38629
          0.05993  3.53756  3.53756  1.46634  0.26236  1.09861  0.40547
     40   2.13922  2.55731  0.33784  2.39220     40 g - - -
          1.38629  1.38629  1.38629  1.38629
          0.05993  3.53756  3.53756  1.46634  0.26236  1.09861  0.40547
     41   2.20388  1.98173  2.27509  0.43231     41 t - - -
          1.38629  1.38629  1.38629  1.38629
          0.05993  3.53756  3.53756  1.46634  0.26236  1.09861  0.40547
     42   0.37764  2.43264  2.09178  2.27061     42 a - - -
          1.38629  1.38629  1.38629  1.38629
          0.05993  3.53756  3.53756  1.46634  0.26236  1.09861  0.40547
     43   2.13922  2.55731  0.33784  2.39220     43 g - - -
          1.38629  1.38629  1.38629  1.38629
          0.05993  3.53756  3.53756  1.46634  0.26236  1.09861  0.40547
     44   0.37764  2.43264  2.09178  2.27061     44 a - - -
          1.38629  1.38629  1.38629  1.38629
          0.05993  3.53756  3.53756  1.46634  0.26236  1.09861  0.40547
     45   0.37764  2.43264  2.09178  2.27061     45 a - - -
          1.38629  1.38629  1.38629  1.38629
          0.05993  3.53756  3.53756  1.46634  0.26236  1.09861  0.40547
     46   0.37764  2.43264  2.09178  2.27061     46 a - - -
          1.38629  1.38629  1.38629  1.38629
          0.05993  3.53756  3.53756  1.46634  0.26236  1.09861  0.40547
     47   2.34656  0.39319  2.42158  1.96168     47 c - - -
          1.38629  1.38629  1.38629  1.38629
          0.05993  3.53756  3.53756  1.46634  0.26236  1.09861  0.40547
     48   2.13922  2.55731  0.33784  2.39220     48 g - - -
          1.38629  1.38629  1.38629  1.38629
          0.05993  3.53756  3.53756  1.46634  0.26236  1.09861  0.40547
     49   2.13922  2.55731  0.33784  2.39220     49 g - - -
          1.38629  1.38629  1.38629  1.38629
          0.05993  3.53756  3.53756  1.46634  0.26236  1.09861  0.40547
     50   2.34656  0.39319  2.42158  1.96168     52 c - - -
          1.38629  1.38629  1.38629  1.38629
          0.05993  3.53756  3.53756  1.46634  0.26236  1.09861  0.40547
     51   2.20388  1.98173  2.27509  0.43231     53 t - - -
          1.38629  1.38629  1.38629  1.38629
          0.05993  3.53756  3.53756  1.46634  0.26236  1.09861  0.40547
     52   0.37764  2.43264  2.09178  2.27061     54 a - - -
          1.38629  1.38629  1.38629  1.38629
          0.05993  3.53756  3.53756  1.46634  0.26236  1.09861  0.40547
     53   2.20388  1.98173  2.27509  0.43231     55 t - - -
          1.38629  1.38629  1.38629  1.38629
          0.05993  3.53756  3.53756  1.46634  0.26236  1.09861  0.40547
     54   2.34656  0.39319  2.42158  1.96168     56 c - - -
          1.38629  1.38629  1.38629  1.38629
          0.05993  3.53756  3.53756  1.46634  0.26236  1.09861  0.40547
     55   2.20388  1.98173  2.27509  0.43231     57 t - - -
          1.38629  1.38629  1.38629  1.38629
          0.05993  3.53756  3.53756  1.46634  0.26236  1.09861  0.40547
     56   2.20388  1.98173  2.27509  0.43231     58 t - - -
          1.38629  1.38629  1.38629  1.38629
          0.05993  3.53756  3.53756  1.46634  0.26236  1.09861  0.40547
     57   2.34656  0.39319  2.42158  1.96168     59 c - - -
          1.38629  1.38629  1.38629  1.38629
          0.05993  3.53756  3.53756  1.46634  0.26236  1.09861  0.40547
     58   2.13922  2.55731  0.33784  2.39220     60 g - - -
          1.38629  1.38629  1.38629  1.38629
          0.05993  3.53756  3.53756  1.46634  0.26236  1.09861  0.40547
     59   2.20388  1.98173  2.27509  0.43231     61 t - - -
          1.38629  1.38629  1.38629  1.38629
          0.05993  3.53756  3.53756  1.46634  0.26236  1.09861  0.40547
     60   0.37764  2.43264  2.09178  2.27061     62 a - - -
          1.38629  1.38629  1.38629  1.38629
          0.05993  3.53756  3.53756  1.46634  0.26236  1.09861  0.40547
     61   2.20388  1.98173  2.27509  0.43231     63 t - - -
          1.38629  1.38629  1.38629  1.38629
          0.05993  3.53756  3.53756  1.46634  0.26236  1.09861  0.40547
     62   0.37764  2.43264  2.09178  2.27061     64 a - - -
          1.38629  1.38629  1.38629  1.38629
          0.05993  3.53756  3.53756  1.46634  0.26236  1.09861  0.40547
     63   0.37764  2.43264  2.09178  2.27061     65 a - - -
          1.38629  1.38629  1.38629  1.38629
          0.05993  3.53756  3.53756  1.46634  0.26236  1.09861  0.40547
     64   0.37764  2.43264  2.09178  2.27061     66 a - - -
          1.38629  1.38629  1.38629  1.38629
          0.05993  3.53756  3.53756  1.46634  0.26236  1.09861  0.40547
     65   0.37764  2.43264  2.09178  2.27061     67 a - - -
          1.38629  1.38629  1.38629  1.38629
          0.05993  3.53756  3.53756  1.46634  0.26236  1.09861  0.40547
     66   0.37764  2.43264  2.09178  2.27061     68 a - - -
          1.38629  1.38629  1.38629  1.38629
          0.05993  3.53756  3.53756  1.46634  0.26236  1.09861  0.40547
     67   2.34656  0.39319  2.42158  1.96168     69 c - - -
          1.38629  1.38629  1.38629  1.38629
          0.05993  3.53756  3.53756  1.46634  0.26236  1.09861  0.40547
     68   2.20388  1.98173  2.27509  0.43231     70 t - - -
          1.38629  1.38629  1.38629  1.38629
          0.05993  3.53756  3.53756  1.46634  0.26236  1.09861  0.40547
     69   0.37764  2.43264  2.09178  2.27061     71 a - - -
          1.38629  1.38629  1.38629  1.38629
          0.05993  3.53756  3.53756  1.46634  0.26236  1.09861  0.40547
     70   2.13922  2.55731  0.33784  2.39220     72 g - - -
          1.38629  1.38629  1.38629  1.38629
          0.05993  3.53756  3.53756  1.46634  0.26236  1.09861  0.40547
     71   0.37764  2.43264  2.09178  2.27061     73 a - - -
          1.38629  1.38629  1.38629  1.38629
          0.05993  3.53756  3.53756  1.46634  0.26236  1.09861  0.40547
     72   2.20388  1.98173  2.27509  0.43231     74 t - - -
          1.38629  1.38629  1.38629  1.38629
          0.05993  3.53756  3.53756  1.46634  0.26236  1.09861  0.40547
     73   2.13922  2.55731  0.33784  2.39220     75 g - - -
          1.38629  1.38629  1.38629  1.38629
          0.05993  3.53756  3.53756  1.46634  0.26236  1.09861  0.40547
     74   2.13922  2.55731  0.33784  2.39220     76 g - - -
          1.38629  1.38629  1.38629  1.38629
          0.05993  3.53756  3.53756  1.46634  0.26236  1.09861  0.40547
     75   0.37764  2.43264  2.09178  2.27061     77 a - - -
          1.38629  1.38629  1.38629  1.38629
          0.05993  3.53756  3.53756  1.46634  0.26236  1.09861  0.40547
     76   0.37764  2.43264  2.09178  2.27061     78 a - - -
          1.38629  1.38629  1.38629  1.38629
          0.05993  3.53756  3.53756  1.46634  0.26236  1.09861  0.40547
     77   2.20388  1.98173  2.27509  0.43231     79 t - - -
          1.38629  1.38629  1.38629  1.38629
          0.05993  3.53756  3.53756  1.46634  0.26236  1.09861  0.40547
     78   2.34656  0.39319  2.42158  1.96168     80 c - - -
          1.38629  1.38629  1.38629  1.38629
          0.05993  3.53756  3.53756  1.46634  0.26236  1.09861  0.40547
     79   0.37764  2.43264  2.09178  2.27061     81 a - - -
          1.38629  1.38629  1.38629  1.38629
          0.05993  3.53756  3.53756  1.46634  0.26236  1.09861  0.40547
     80   2.20388  1.98173  2.27509  0.43231     82 t - - -
          1.38629  1.38629  1.38629  1.38629
          0.05993  3.53756  3.53756  1.46634  0.26236  1.09861  0.40547
     81   2.20388  1.98173  2.27509  0.43231     83 t - - -
          1.38629  1.38629  1.38629  1.38629
          0.05993  3.53756  3.53756  1.46634  0.26236  1.09861  0.40547
     82   2.34656  0.39319  2.42158  1.96168     84 c - - -
          1.38629  1.38629  1.38629  1.38629
          0.05993  3.53756  3.53756  1.46634  0.26236  1.09861  0.40547
     83   2.20388  1.98173  2.27509  0.43231     85 t - - -
          1.38629  1.38629  1.38629  1.38629
          0.05993  3.53756  3.53756  1.46634  0.26236  1.09861  0.40547
     84   2.34656  0.39319  2.42158  1.96168     86 c - - -
          1.38629  1.38629  1.38629  1.38629
          0.05993  3.53756  3.53756  1.46634  0.26236  1.09861  0.40547
     85   0.37764  2.43264  2.09178  2.27061     87 a - - -
          1.38629  1.38629  1.38629  1.38629
          0.05993  3.53756  3.53756  1.46634  0.26236  1.09861  0.40547
     86   2.13922  2.55731  0.33784  2.39220     88 g - - -
          1.38629  1.38629  1.38629  1.38629
          0.05993  3.53756  3.53756  1.46634  0.26236  1.09861  0.40547
     87   0.37764  2.43264  2.09178  2.27061     89 a - - -
          1.38629  1.38629  1.38629  1.38629
          0.05993  3.53756  3.53756  1.46634  0.26236  1.09861  0.40547
     88   0.37764  2.43264  2.09178  2.27061     90 a - - -
          1.38629  1.38629  1.38629  1.38629
          0.05993  3.53756  3.53756  1.46634  0.26236  1.09861  0.40547
     89   0.37764  2.43264  2.09178  2.27061     91 a - - -
          1.38629  1.38629  1.38629  1.38629
          0.05993  3.53756  3.53756  1.46634  0.26236  1.09861  0.40547
     90   2.34656  0.39319  2.42158  1.96168     92 c - - -
          1.38629  1.38629  1.38629  1.38629
          0.05993  3.53756  3.53756  1.46634  0.26236  1.09861  0.40547
     91   2.20388  1.98173  2.27509  0.43231     93 t - - -
          1.38629  1.38629  1.38629  1.38629
          0.05993  3.53756  3.53756  1.46634  0.26236  1.09861  0.40547
     92   2.13922  2.55731  0.33784  2.39220     94 g - - -
          1.38629  1.38629  1.38629  1.38629
          0.05993  3.53756  3.53756  1.46634  0.26236  1.09861  0.40547
     93   2.34656  0.39319  2.42158  1.96168     95 c - - -
          1.38629  1.38629  1.38629  1.38629
          0.05993  3.53756  3.53756  1.46634  0.26236  1.09861  0.40547
     94   2.20388  1.98173  2.27509  0.43231     96 t - - -
          1.38629  1.38629  1.38629  1.38629
          0.05993  3.53756  3.53756  1.46634  0.26236  1.09861  0.40547
     95   2.20388  1.98173  2.27509  0.43231     97 t - - -
          1.38629  1.38629  1.38629  1.38629
          0.05993  3.53756  3.53756  1.46634  0.26236  1.09861  0.40547
     96   2.20388  1.98173  2.27509  0.43231     98 t - - -
          1.38629  1.38629  1.38629  1.38629
          0.05993  3.53756  3.53756  1.46634  0.26236  1.09861  0.40547
     97   2.13922  2.55731  0.33784  2.39220     99 g - - -
          1.38629  1.38629  1.38629  1.38629
          0.05993  3.53756  3.53756  1.46634  0.26236  1.09861  0.40547
     98   2.20388  1.98173  2.27509  0.43231    100 t - - -
          1.38629  1.38629  1.38629  1.38629
          0.05993  3.53756  3.53756  1.46634  0.26236  1.09861  0.40547
     99   2.13922  2.55731  0.33784  2.39220    101 g - - -
          1.38629  1.38629  1.38629  1.38629
          0.05993  3.53756  3.53756  1.46634  0.26236  1.09861  0.40547
    100   0.37764  2.43264  2.09178  2.27061    102 a - - -
          1.38629  1.38629  1.38629  1.38629
          0.05993  3.53756  3.53756  1.46634  0.26236  1.09861  0.40547
    101   2.20388  1.98173  2.27509  0.43231    103 t - - -
          1.38629  1.38629  1.38629  1.38629
          0.05993  3.53756  3.53756  1.46634  0.26236  1.09861  0.40547
    102   2.13922  2.55731  0.33784  2.39220    104 g - - -
          1.38629  1.38629  1.38629  1.38629
          0.05993  3.53756  3.53756  1.46634  0.26236  1.09861  0.40547
    103   2.20388  1.98173  2.27509  0.43231    105 t - - -
          1.38629  1.38629  1.38629  1.38629
          0.05993  3.53756  3.53756  1.46634  0.26236  1.09861  0.40547
    104   2.13922  2.55731  0.33784  2.39220    106 g - - -
          1.38629  1.38629  1.38629  1.38629
          0.05993  3.53756  3.53756  1.46634  0.26236  1.09861  0.40547
    105   2.20388  1.98173  2.27509  0.43231    107 t - - -
          1.38629  1.38629  1.38629  1.38629
          0.05993  3.53756  3.53756  1.46634  0.26236  1.09861  0.40547
    106   2.13922  2.55731  0.33784  2.39220    108 g - - -
          1.38629  1.38629  1.38629  1.38629
          0.05993  3.53756  3.53756  1.46634  0.26236  1.09861  0.40547
    107   2.34656  0.39319  2.42158  1.96168    109 c - - -
          1.38629  1.38629  1.38629  1.38629
          0.05993  3.53756  3.53756  1.46634  0.26236  1.09861  0.40547
    108   0.37764  2.43264  2.09178  2.27061    110 a - - -
          1.38629  1.38629  1.38629  1.38629
          0.05993  3.53756  3.53756  1.46634  0.26236  1.09861  0.40547
    109   2.20388  1.98173  2.27509  0.43231    111 t - - -
          1.38629  1.38629  1.38629  1.38629
          0.05993  3.53756  3.53756  1.46634  0.26236  1.09861  0.40547
    110   2.20388  1.98173  2.27509  0.43231    112 t - - -
          1.38629  1.38629  1.38629  1.38629
          0.05993  3.53756  3.53756  1.46634  0.26236  1.09861  0.40547
    111   0.37764  2.43264  2.09178  2.27061    113 a - - -
          1.38629  1.38629  1.38629  1.38629
          0.05993  3.53756  3.53756  1.46634  0.26236  1.09861  0.40547
    112   0.37764  2.43264  2.09178  2.27061    114 a - - -
          1.38629  1.38629  1.38629  1.38629
          0.05993  3.53756  3.53756  1.46634  0.26236  1.09861  0.40547
    113   0.37764  2.43264  2.09178  2.27061    115 a - - -
          1.38629  1.38629  1.38629  1.38629
          0.05993  3.53756  3.53756  1.46634  0.26236  1.09861  0.40547
    114   2.34656  0.39319  2.42158  1.96168    116 c - - -
          1.38629  1.38629  1.38629  1.38629
          0.05993  3.53756  3.53756  1.46634  0.26236  1.09861  0.40547
    115   2.20388  1.98173  2.27509  0.43231    117 t - - -
          1.38629  1.38629  1.38629  1.38629
          0.05993  3.53756  3.53756  1.46634  0.26236  1.09861  0.40547
    116   2.34656  0.39319  2.42158  1.96168    118 c - - -
          1.38629  1.38629  1.38629  1.38629
          0.05993  3.53756  3.53756  1.46634  0.26236  1.09861  0.40547
    117   0.37764  2.43264  2.09178  2.27061    119 a - - -
          1.38629  1.38629  1.38629  1.38629
          0.05993  3.53756  3.53756  1.46634  0.26236  1.09861  0.40547
    118   2.34656  0.39319  2.42158  1.96168    120 c - - -
          1.38629  1.38629  1.38629  1.38629
          0.05993  3.53756  3.53756  1.46634  0.26236  1.09861  0.40547
    119   0.37764  2.43264  2.09178  2.27061    121 a - - -
          1.38629  1.38629  1.38629  1.38629
          0.05993  3.53756  3.53756  1.46634  0.26236  1.09861  0.40547
    120   2.13922  2.55731  0.33784  2.39220    122 g - - -
          1.38629  1.38629  1.38629  1.38629
          0.05993  3.53756  3.53756  1.46634  0.26236  1.09861  0.40547
    121   0.37764  2.43264  2.09178  2.27061    123 a - - -
          1.38629  1.38629  1.38629  1.38629
          0.05993  3.53756  3.53756  1.46634  0.26236  1.09861  0.40547
    122   2.13922  2.55731  0.33784  2.39220    124 g - - -
          1.38629  1.38629  1.38629  1.38629
          0.05993  3.53756  3.53756  1.46634  0.26236  1.09861  0.40547
    123   2.20388  1.98173  2.27509  0.43231    125 t - - -
          1.38629  1.38629  1.38629  1.38629
          0.05993  3.53756  3.53756  1.46634  0.26236  1.09861  0.40547
    124   2.20388  1.98173  2.27509  0.43231    126 t - - -
          1.38629  1.38629  1.38629  1.38629
          0.05993  3.53756  3.53756  1.46634  0.26236  1.09861  0.40547
    125   2.13922  2.55731  0.33784  2.39220    127 g - - -
          1.38629  1.38629  1.38629  1.38629
          0.05993  3.53756  3.53756  1.46634  0.26236  1.09861  0.40547
    126   0.37764  2.43264  2.09178  2.27061    128 a - - -
          1.38629  1.38629  1.38629  1.38629
          0.05993  3.53756  3.53756  1.46634  0.26236  1.09861  0.40547
    127   0.37764  2.43264  2.09178  2.27061    129 a - - -
          1.38629  1.38629  1.38629  1.38629
          0.05993  3.53756  3.53756  1.46634  0.26236  1.09861  0.40547
    128   2.34656  0.39319  2.42158  1.96168    130 c - - -
          1.38629  1.38629  1.38629  1.38629
          0.05993  3.53756  3.53756  1.46634  0.26236  1.09861  0.40547
    129   0.37764  2.43264  2.09178  2.27061    131 a - - -
          1.38629  1.38629  1.38629  1.38629
          0.05993  3.53756  3.53756  1.46634  0.26236  1.09861  0.40547
    130   2.20388  1.98173  2.27509  0.43231    132 t - - -
          1.38629  1.38629  1.38629  1.38629
          0.05993  3.53756  3.53756  1.46634  0.26236  1.09861  0.40547
    131   2.20388  1.98173  2.27509  0.43231    133 t - - -
          1.38629  1.38629  1.38629  1.38629
          0.05993  3.53756  3.53756  1.46634  0.26236  1.09861  0.40547
    132   2.20388  1.98173  2.27509  0.43231    134 t - - -
          1.38629  1.38629  1.38629  1.38629
          0.05993  3.53756  3.53756  1.46634  0.26236  1.09861  0.40547
    133   2.34656  0.39319  2.42158  1.96168    135 c - - -
          1.38629  1.38629  1.38629  1.38629
          0.05993  3.53756  3.53756  1.46634  0.26236  1.09861  0.40547
    134   2.20388  1.98173  2.27509  0.43231    136 t - - -
          1.38629  1.38629  1.38629  1.38629
          0.05993  3.53756  3.53756  1.46634  0.26236  1.09861  0.40547
    135   2.20388  1.98173  2.27509  0.43231    137 t - - -
          1.38629  1.38629  1.38629  1.38629
          0.05993  3.53756  3.53756  1.46634  0.26236  1.09861  0.40547
    136   2.20388  1.98173  2.27509  0.43231    138 t - - -
          1.38629  1.38629  1.38629  1.38629
          0.05993  3.53756  3.53756  1.46634  0.26236  1.09861  0.40547
    137   2.13922  2.55731  0.33784  2.39220    139 g - - -
          1.38629  1.38629  1.38629  1.38629
          0.05993  3.53756  3.53756  1.46634  0.26236  1.09861  0.40547
    138   2.34656  0.39319  2.42158  1.96168    140 c - - -
          1.38629  1.38629  1.38629  1.38629
          0.05993  3.53756  3.53756  1.46634  0.26236  1.09861  0.40547
    139   2.34656  0.39319  2.42158  1.96168    141 c - - -
          1.38629  1.38629  1.38629  1.38629
          0.05993  3.53756  3.53756  1.46634  0.26236  1.09861  0.40547
    140   2.20388  1.98173  2.27509  0.43231    142 t - - -
          1.38629  1.38629  1.38629  1.38629
          0.05993  3.53756  3.53756  1.46634  0.26236  1.09861  0.40547
    141   0.37764  2.43264  2.09178  2.27061    143 a - - -
          1.38629  1.38629  1.38629  1.38629
          0.05993  3.53756  3.53756  1.46634  0.26236  1.09861  0.40547
    142   2.13922  2.55731  0.33784  2.39220    144 g - - -
          1.38629  1.38629  1.38629  1.38629
          0.05993  3.53756  3.53756  1.46634  0.26236  1.09861  0.40547
    143   0.37764  2.43264  2.09178  2.27061    145 a - - -
          1.38629  1.38629  1.38629  1.38629
          0.05993  3.53756  3.53756  1.46634  0.26236  1.09861  0.40547
    144   2.13922  2.55731  0.33784  2.39220    146 g - - -
          1.38629  1.38629  1.38629  1.38629
          0.05993  3.53756  3.53756  1.46634  0.26236  1.09861  0.40547
    145   2.34656  0.39319  2.42158  1.96168    147 c - - -
          1.38629  1.38629  1.38629  1.38629
          0.05993  3.53756  3.53756  1.46634  0.26236  1.09861  0.40547
    146   0.37764  2.43264  2.09178  2.27061    148 a - - -
          1.38629  1.38629  1.38629  1.38629
          0.05993  3.53756  3.53756  1.46634  0.26236  1.09861  0.40547
    147   2.13922  2.55731  0.33784  2.39220    149 g - - -
          1.38629  1.38629  1.38629  1.38629
          0.05993  3.53756  3.53756  1.46634  0.26236  1.09861  0.40547
    148   2.20388  1.98173  2.27509  0.43231    150 t - - -
          1.38629  1.38629  1.38629  1.38629
          0.05993  3.53756  3.53756  1.46634  0.26236  1.09861  0.40547
    149   2.20388  1.98173  2.27509  0.43231    151 t - - -
          1.38629  1.38629  1.38629  1.38629
          0.05993  3.53756  3.53756  1.46634  0.26236  1.09861  0.40547
    150   2.20388  1.98173  2.27509  0.43231    152 t - - -
          1.38629  1.38629  1.38629  1.38629
          0.05993  3.53756  3.53756  1.46634  0.26236  1.09861  0.40547
    151   2.13922  2.55731  0.33784  2.39220    153 g - - -
          1.38629  1.38629  1.38629  1.38629
          0.05993  3.53756  3.53756  1.46634  0.26236  1.09861  0.40547
    152   2.13922  2.55731  0.33784  2.39220    154 g - - -
          1.38629  1.38629  1.38629  1.38629
          0.05993  3.53756  3.53756  1.46634  0.26236  1.09861  0.40547
    153   0.37764  2.43264  2.09178  2.27061    155 a - - -
          1.38629  1.38629  1.38629  1.38629
          0.05993  3.53756  3.53756  1.46634  0.26236  1.09861  0.40547
    154   0.37764  2.43264  2.09178  2.27061    156 a - - -
          1.38629  1.38629  1.38629  1.38629
          0.05993  3.53756  3.53756  1.46634  0.26236  1.09861  0.40547
    155   0.37764  2.43264  2.09178  2.27061    157 a - - -
          1.38629  1.38629  1.38629  1.38629
          0.05993  3.53756  3.53756  1.46634  0.26236  1.09861  0.40547
    156   2.13922  2.55731  0.33784  2.39220    158 g - - -
          1.38629  1.38629  1.38629  1.38629
          0.05993  3.53756  3.53756  1.46634  0.26236  1.09861  0.40547
    157   0.37764  2.43264  2.09178  2.27061    159 a - - -
          1.38629  1.38629  1.38629  1.38629
          0.05993  3.53756  3.53756  1.46634  0.26236  1.09861  0.40547
    158   2.34656  0.39319  2.42158  1.96168    160 c - - -
          1.38629  1.38629  1.38629  1.38629
          0.05993  3.53756  3.53756  1.46634  0.26236  1.09861  0.40547
    159   2.20388  1.98173  2.27509  0.43231    161 t - - -
          1.38629  1.38629  1.38629  1.38629
          0.05993  3.53756  3.53756  1.46634  0.26236  1.09861  0.40547
    160   2.20388  1.98173  2.27509  0.43231    162 t - - -
          1.38629  1.38629  1.38629  1.38629
          0.05993  3.53756  3.53756  1.46634  0.26236  1.09861  0.40547
    161   0.37764  2.43264  2.09178  2.27061    163 a - - -
          1.38629  1.38629  1.38629  1.38629
          0.05993  3.53756  3.53756  1.46634  0.26236  1.09861  0.40547
    162   2.13922  2.55731  0.33784  2.39220    164 g - - -
          1.38629  1.38629  1.38629  1.38629
          0.05993  3.53756  3.53756  1.46634  0.26236  1.09861  0.40547
    163   2.20388  1.98173  2.27509  0.43231    165 t - - -
          1.38629  1.38629  1.38629  1.38629
          0.05993  3.53756  3.53756  1.46634  0.26236  1.09861  0.40547
    164   2.20388  1.98173  2.27509  0.43231    166 t - - -
          1.38629  1.38629  1.38629  1.38629
          0.05993  3.53756  3.53756  1.46634  0.26236  1.09861  0.40547
    165   2.20388  1.98173  2.27509  0.43231    167 t - - -
          1.38629  1.38629  1.38629  1.38629
          0.05993  3.53756  3.53756  1.46634  0.26236  1.09861  0.40547
    166   2.13922  2.55731  0.33784  2.39220    168 g - - -
          1.38629  1.38629  1.38629  1.38629
          0.05993  3.53756  3.53756  1.46634  0.26236  1.09861  0.40547
    167   2.20388  1.98173  2.27509  0.43231    169 t - - -
          1.38629  1.38629  1.38629  1.38629
          0.05993  3.53756  3.53756  1.46634  0.26236  1.09861  0.40547
    168   0.37764  2.43264  2.09178  2.27061    170 a - - -
          1.38629  1.38629  1.38629  1.38629
          0.05993  3.53756  3.53756  1.46634  0.26236  1.09861  0.40547
    169   2.34656  0.39319  2.42158  1.96168    171 c - - -
          1.38629  1.38629  1.38629  1.38629
          0.03041  3.50804        *  1.46634  0.26236  0.00000        *
//
HMMER3/f [3.3.2 | Nov 2020]
NAME  S01/1C3H1L.12/5
LENG  169
ALPH  DNA
RF    no
MM    no
CONS  yes
CS    no
MAP   yes
DATE  Sun Ar 22 01:12:34 2018
NSEQ  2
EFFN  1.238281
CKSUM 4157848157
STATS LOCAL MSV       -9.8920  0.70758
STATS LOCAL VITERBI  -11.2859  0.70758
STATS LOCAL FORWARD   -3.9481  0.70758
HMM          A        C        G        T   
            m->m     m->i     m->d     i->m     i->i     d->m     d->d
  COMPO   1.25263  1.63177  1.43296  1.27273
          1.38629  1.38629  1.38629  1.38629
          0.05993  3.53756  3.53756  1.46634  0.26236  0.00000        *
      1   0.37764  2.43264  2.09178  2.27061      1 a - - -
          1.38629  1.38629  1.38629  1.38629
          0.05993  3.53756  3.53756  1.46634  0.26236  1.09861  0.40547
      2   0.37764  2.43264  2.09178  2.27061      2 a - - -
          1.38629  1.38629  1.38629  1.38629
          0.05993  3.53756  3.53756  1.46634  0.26236  1.09861  0.40547
      3   2.20388  1.98173  2.27509  0.43231      3 t - - -
          1.38629  1.38629  1.38629  1.38629
          0.05993  3.53756  3.53756  1.46634  0.26236  1.09861  0.40547
      4   2.20388  1.98173  2.27509  0.43231      4 t - - -
          1.38629  1.38629  1.38629  1.38629
          0.05993  3.53756  3.53756  1.46634  0.26236  1.09861  0.40547
      5   2.20388  1.98173  2.27509  0.43231      5 t - - -
          1.38629  1.38629  1.38629  1.38629
          0.05993  3.53756  3.53756  1.46634  0.26236  1.09861  0.40547
      6   2.20388  1.98173  2.27509  0.43231      6 t - - -
          1.38629  1.38629  1.38629  1.38629
          0.05993  3.53756  3.53756  1.46634  0.26236  1.09861  0.40547
      7   2.34656  0.39319  2.42158  1.96168      7 c - - -
          1.38629  1.38629  1.38629  1.38629
          0.05993  3.53756  3.53756  1.46634  0.26236  1.09861  0.40547
      8   0.37764  2.43264  2.09178  2.27061      8 a - - -
          1.38629  1.38629  1.38629  1.38629
          0.05993  3.53756  3.53756  1.46634  0.26236  1.09861  0.40547
      9   2.13922  2.55731  0.33784  2.39220      9 g - - -
          1.38629  1.38629  1.38629  1.38629
          0.05993  3.53756  3.53756  1.46634  0.26236  1.09861  0.40547
     10   2.13922  2.55731  0.33784  2.39220     10 g - - -
          1.38629  1.38629  1.38629  1.38629
          0.05993  3.53756  3.53756  1.46634  0.26236  1.09861  0.40547
     11   2.20388  1.98173  2.27509  0.43231     11 t - - -
          1.38629  1.38629  1.38629  1.38629
          0.05993  3.53756  3.53756  1.46634  0.26236  1.09861  0.40547
     12   2.13922  2.55731  0.33784  2.39220     12 g - - -
          1.38629  1.38629  1.38629  1.38629
          0.05993  3.53756  3.53756  1.46634  0.26236  1.09861  0.40547
     13   2.13922  2.55731  0.33784  2.39220     13 g - - -
          1.38629  1.38629  1.38629  1.38629
          0.05993  3.53756  3.53756  1.46634  0.26236  1.09861  0.40547
     14   0.37764  2.43264  2.09178  2.27061     14 a - - -
          1.38629  1.38629  1.38629  1.38629
          0.05993  3.53756  3.53756  1.46634  0.26236  1.09861  0.40547
     15   2.13922  2.55731  0.33784  2.39220     15 g - - -
          1.38629  1.38629  1.38629  1.38629
          0.05993  3.53756  3.53756  1.46634  0.26236  1.09861  0.40547
     16   0.37764  2.43264  2.09178  2.27061     16 a - - -
          1.38629  1.38629  1.38629  1.38629
          0.05993  3.53756  3.53756  1.46634  0.26236  1.09861  0.40547
     17   2.20388  1.98173  2.27509  0.43231     17 t - - -
          1.38629  1.38629  1.38629  1.38629
          0.05993  3.53756  3.53756  1.46634  0.26236  1.09861  0.40547
     18   2.20388  1.98173  2.27509  0.43231     18 t - - -
          1.38629  1.38629  1.38629  1.38629
          0.05993  3.53756  3.53756  1.46634  0.26236  1.09861  0.40547
     19   2.20388  1.98173  2.27509  0.43231     19 t - - -
          1.38629  1.38629  1.38629  1.38629
          0.05993  3.53756  3.53756  1.46634  0.26236  1.09861  0.40547
     20   2.34656  0.39319  2.42158  1.96168     20 c - - -
          1.38629  1.38629  1.38629  1.38629
          0.05993  3.53756  3.53756  1.46634  0.26236  1.09861  0.40547
     21   0.37764  2.43264  2.09178  2.27061     21 a - - -
          1.38629  1.38629  1.38629  1.38629
          0.05993  3.53756  3.53756  1.46634  0.26236  1.09861  0.40547
     22   0.37764  2.43264  2.09178  2.27061     22 a - - -
          1.38629  1.38629  1.38629  1.38629
          0.05993  3.53756  3.53756  1.46634  0.26236  1.09861  0.40547
     23   2.13922  2.55731  0.33784  2.39220     23 g - - -
          1.38629  1.38629  1.38629  1.38629
          0.05993  3.53756  3.53756  1.46634  0.26236  1.09861  0.40547
     24   0.37764  2.43264  2.09178  2.27061     24 a - - -
          1.38629  1.38629  1.38629  1.38629
          0.05993  3.53756  3.53756  1.46634  0.26236  1.09861  0.40547
     25   2.13922  2.55731  0.33784  2.39220     25 g - - -
          1.38629  1.38629  1.38629  1.38629
          0.05993  3.53756  3.53756  1.46634  0.26236  1.09861  0.40547
     26   2.34656  0.39319  2.42158  1.96168     26 c - - -
          1.38629  1.38629  1.38629  1.38629
          0.05993  3.53756  3.53756  1.46634  0.26236  1.09861  0.40547
     27   2.34656  0.39319  2.42158  1.96168     27 c - - -
          1.38629  1.38629  1.38629  1.38629
          0.05993  3.53756  3.53756  1.46634  0.26236  1.09861  0.40547
     28   2.20388  1.98173  2.27509  0.43231     28 t - - -
          1.38629  1.38629  1.38629  1.38629
          0.05993  3.53756  3.53756  1.46634  0.26236  1.09861  0.40547
     29   2.20388  1.98173  2.27509  0.43231     29 t - - -
          1.38629  1.38629  1.38629  1.38629
          0.05993  3.53756  3.53756  1.46634  0.26236  1.09861  0.40547
     30   2.13922  2.55731  0.33784  2.39220     30 g - - -
          1.38629  1.38629  1.38629  1.38629
          0.05993  3.53756  3.53756  1.46634  0.26236  1.09861  0.40547
     31   0.37764  2.43264  2.09178  2.27061     31 a - - -
          1.38629  1.38629  1.38629  1.38629
          0.05993  3.53756  3.53756  1.46634  0.26236  1.09861  0.40547
     32   2.13922  2.55731  0.33784  2.39220     32 g - - -
          1.38629  1.38629  1.38629  1.38629
          0.05993  3.53756  3.53756  1.46634  0.26236  1.09861  0.40547
     33   2.13922  2.55731  0.33784  2.39220     33 g - - -
          1.38629  1.38629  1.38629  1.38629
          0.05993  3.53756  3.53756  1.46634  0.26236  1.09861  0.40547
     34   2.34656  0.39319  2.42158  1.96168     34 c - - -
          1.38629  1.38629  1.38629  1.38629
          0.05993  3.53756  3.53756  1.46634  0.26236  1.09861  0.40547
     35   2.34656  0.39319  2.42158  1.96168     35 c - - -
          1.38629  1.38629  1.38629  1.38629
          0.05993  3.53756  3.53756  1.46634  0.26236  1.09861  0.40547
     36   0.37764  2.43264  2.09178  2.27061     36 a - - -
          1.38629  1.38629  1.38629  1.38629
          0.05993  3.53756  3.53756  1.46634  0.26236  1.09861  0.40547
     37   0.37764  2.43264  2.09178  2.27061     37 a - - -
          1.38629  1.38629  1.38629  1.38629
          0.05993  3.53756  3.53756  1.46634  0.26236  1.09861  0.40547
     38   2.20388  1.98173  2.27509  0.43231     38 t - - -
          1.38629  1.38629  1.38629  1.38629
          0.05993  3.53756  3.53756  1.46634  0.26236  1.09861  0.40547
     39   2.13922  2.55731  0.33784  2.39220     39 g - - -
          1.38629  1.38629  1.38629  1.38629
          0.05993  3.53756  3.53756  1.46634  0.26236  1.09861  0.40547
     40   2.13922  2.55731  0.33784  2.39220     40 g - - -
          1.38629  1.38629  1.38629  1.38629
          0.05993  3.53756  3.53756  1.46634  0.26236  1.09861  0.40547
     41   2.20388  1.98173  2.27509  0.43231     41 t - - -
          1.38629  1.38629  1.38629  1.38629
          0.05993  3.53756  3.53756  1.46634  0.26236  1.09861  0.40547
     42   0.37764  2.43264  2.09178  2.27061     42 a - - -
          1.38629  1.38629  1.38629  1.38629
          0.05993  3.53756  3.53756  1.46634  0.26236  1.09861  0.40547
     43   2.13922  2.55731  0.33784  2.39220     43 g - - -
          1.38629  1.38629  1.38629  1.38629
          0.05993  3.53756  3.53756  1.46634  0.26236  1.09861  0.40547
     44   0.37764  2.43264  2.09178  2.27061     44 a - - -
          1.38629  1.38629  1.38629  1.38629
          0.05993  3.53756  3.53756  1.46634  0.26236  1.09861  0.40547
     45   0.37764  2.43264  2.09178  2.27061     45 a - - -
          1.38629  1.38629  1.38629  1.38629
          0.05993  3.53756  3.53756  1.46634  0.26236  1.09861  0.40547
     46   0.37764  2.43264  2.09178  2.27061     46 a - - -
          1.38629  1.38629  1.38629  1.38629
          0.05993  3.53756  3.53756  1.46634  0.26236  1.09861  0.40547
     47   0.37764  2.43264  2.09178  2.27061     47 a - - -
          1.38629  1.38629  1.38629  1.38629
          0.05993  3.53756  3.53756  1.46634  0.26236  1.09861  0.40547
     48   2.13922  2.55731  0.33784  2.39220     48 g - - -
          1.38629  1.38629  1.38629  1.38629
          0.05993  3.53756  3.53756  1.46634  0.26236  1.09861  0.40547
     49   2.13922  2.55731  0.33784  2.39220     49 g - - -
          1.38629  1.38629  1.38629  1.38629
          0.05993  3.53756  3.53756  1.46634  0.26236  1.09861  0.40547
     50   2.34656  0.39319  2.42158  1.96168     52 c - - -
          1.38629  1.38629  1.38629  1.38629
          0.05993  3.53756  3.53756  1.46634  0.26236  1.09861  0.40547
     51   2.20388  1.98173  2.27509  0.43231     53 t - - -
          1.38629  1.38629  1.38629  1.38629
          0.05993  3.53756  3.53756  1.46634  0.26236  1.09861  0.40547
     52   0.37764  2.43264  2.09178  2.27061     54 a - - -
          1.38629  1.38629  1.38629  1.38629
          0.05993  3.53756  3.53756  1.46634  0.26236  1.09861  0.40547
     53   2.20388  1.98173  2.27509  0.43231     55 t - - -
          1.38629  1.38629  1.38629  1.38629
          0.05993  3.53756  3.53756  1.46634  0.26236  1.09861  0.40547
     54   2.34656  0.39319  2.42158  1.96168     56 c - - -
          1.38629  1.38629  1.38629  1.38629
          0.05993  3.53756  3.53756  1.46634  0.26236  1.09861  0.40547
     55   2.20388  1.98173  2.27509  0.43231     57 t - - -
          1.38629  1.38629  1.38629  1.38629
          0.05993  3.53756  3.53756  1.46634  0.26236  1.09861  0.40547
     56   2.20388  1.98173  2.27509  0.43231     58 t - - -
          1.38629  1.38629  1.38629  1.38629
          0.05993  3.53756  3.53756  1.46634  0.26236  1.09861  0.40547
     57   2.34656  0.39319  2.42158  1.96168     59 c - - -
          1.38629  1.38629  1.38629  1.38629
          0.05993  3.53756  3.53756  1.46634  0.26236  1.09861  0.40547
     58   2.13922  2.55731  0.33784  2.39220     60 g - - -
          1.38629  1.38629  1.38629  1.38629
          0.05993  3.53756  3.53756  1.46634  0.26236  1.09861  0.40547
     59   2.20388  1.98173  2.27509  0.43231     61 t - - -
          1.38629  1.38629  1.38629  1.38629
          0.05993  3.53756  3.53756  1.46634  0.26236  1.09861  0.40547
     60   0.37764  2.43264  2.09178  2.27061     62 a - - -
          1.38629  1.38629  1.38629  1.38629
          0.05993  3.53756  3.53756  1.46634  0.26236  1.09861  0.40547
     61   2.20388  1.98173  2.27509  0.43231     63 t - - -
          1.38629  1.38629  1.38629  1.38629
          0.05993  3.53756  3.53756  1.46634  0.26236  1.09861  0.40547
     62   0.37764  2.43264  2.09178  2.27061     64 a - - -
          1.38629  1.38629  1.38629  1.38629
          0.05993  3.53756  3.53756  1.46634  0.26236  1.09861  0.40547
     63   0.37764  2.43264  2.09178  2.27061     65 a - - -
          1.38629  1.38629  1.38629  1.38629
          0.05993  3.53756  3.53756  1.46634  0.26236  1.09861  0.40547
     64   0.37764  2.43264  2.09178  2.27061     66 a - - -
          1.38629  1.38629  1.38629  1.38629
          0.05993  3.53756  3.53756  1.46634  0.26236  1.09861  0.40547
     65   0.37764  2.43264  2.09178  2.27061     67 a - - -
          1.38629  1.38629  1.38629  1.38629
          0.05993  3.53756  3.53756  1.46634  0.26236  1.09861  0.40547
     66   0.37764  2.43264  2.09178  2.27061     68 a - - -
          1.38629  1.38629  1.38629  1.38629
          0.05993  3.53756  3.53756  1.46634  0.26236  1.09861  0.40547
     67   2.34656  0.39319  2.42158  1.96168     69 c - - -
          1.38629  1.38629  1.38629  1.38629
          0.05993  3.53756  3.53756  1.46634  0.26236  1.09861  0.40547
     68   2.20388  1.98173  2.27509  0.43231     70 t - - -
          1.38629  1.38629  1.38629  1.38629
          0.05993  3.53756  3.53756  1.46634  0.26236  1.09861  0.40547
     69   0.37764  2.43264  2.09178  2.27061     71 a - - -
          1.38629  1.38629  1.38629  1.38629
          0.05993  3.53756  3.53756  1.46634  0.26236  1.09861  0.40547
     70   2.13922  2.55731  0.33784  2.39220     72 g - - -
          1.38629  1.38629  1.38629  1.38629
          0.05993  3.53756  3.53756  1.46634  0.26236  1.09861  0.40547
     71   0.37764  2.43264  2.09178  2.27061     73 a - - -
          1.38629  1.38629  1.38629  1.38629
          0.05993  3.53756  3.53756  1.46634  0.26236  1.09861  0.40547
     72   2.34656  0.39319  2.42158  1.96168     74 c - - -
          1.38629  1.38629  1.38629  1.38629
          0.05993  3.53756  3.53756  1.46634  0.26236  1.09861  0.40547
     73   2.13922  2.55731  0.33784  2.39220     75 g - - -
          1.38629  1.38629  1.38629  1.38629
          0.05993  3.53756  3.53756  1.46634  0.26236  1.09861  0.40547
     74   2.13922  2.55731  0.33784  2.39220     76 g - - -
          1.38629  1.38629  1.38629  1.38629
          0.05993  3.53756  3.53756  1.46634  0.26236  1.09861  0.40547
     75   0.37764  2.43264  2.09178  2.27061     77 a - - -
          1.38629  1.38629  1.38629  1.38629
          0.05993  3.53756  3.53756  1.46634  0.26236  1.09861  0.40547
     76   0.37764  2.43264  2.09178  2.27061     78 a - - -
          1.38629  1.38629  1.38629  1.38629
          0.05993  3.53756  3.53756  1.46634  0.26236  1.09861  0.40547
     77   2.20388  1.98173  2.27509  0.43231     79 t - - -
          1.38629  1.38629  1.38629  1.38629
          0.05993  3.53756  3.53756  1.46634  0.26236  1.09861  0.40547
     78   2.34656  0.39319  2.42158  1.96168     80 c - - -
          1.38629  1.38629  1.38629  1.38629
          0.05993  3.53756  3.53756  1.46634  0.26236  1.09861  0.40547
     79   0.37764  2.43264  2.09178  2.27061     81 a - - -
          1.38629  1.38629  1.38629  1.38629
          0.05993  3.53756  3.53756  1.46634  0.26236  1.09861  0.40547
     80   2.20388  1.98173  2.27509  0.43231     82 t - - -
          1.38629  1.38629  1.38629  1.38629
          0.05993  3.53756  3.53756  1.46634  0.26236  1.09861  0.40547
     81   2.20388  1.98173  2.27509  0.43231     83 t - - -
          1.38629  1.38629  1.38629  1.38629
          0.05993  3.53756  3.53756  1.46634  0.26236  1.09861  0.40547
     82   2.34656  0.39319  2.42158  1.96168     84 c - - -
          1.38629  1.38629  1.38629  1.38629
          0.05993  3.53756  3.53756  1.46634  0.26236  1.09861  0.40547
     83   2.20388  1.98173  2.27509  0.43231     85 t - - -
          1.38629  1.38629  1.38629  1.38629
          0.05993  3.53756  3.53756  1.46634  0.26236  1.09861  0.40547
     84   2.34656  0.39319  2.42158  1.96168     86 c - - -
          1.38629  1.38629  1.38629  1.38629
          0.05993  3.53756  3.53756  1.46634  0.26236  1.09861  0.40547
     85   0.37764  2.43264  2.09178  2.27061     87 a - - -
          1.38629  1.38629  1.38629  1.38629
          0.05993  3.53756  3.53756  1.46634  0.26236  1.09861  0.40547
     86   2.13922  2.55731  0.33784  2.39220     88 g - - -
          1.38629  1.38629  1.38629  1.38629
          0.05993  3.53756  3.53756  1.46634  0.26236  1.09861  0.40547
     87   0.37764  2.43264  2.09178  2.27061     89 a - - -
          1.38629  1.38629  1.38629  1.38629
          0.05993  3.53756  3.53756  1.46634  0.26236  1.09861  0.40547
     88   0.37764  2.43264  2.09178  2.27061     90 a - - -
          1.38629  1.38629  1.38629  1.38629
          0.05993  3.53756  3.53756  1.46634  0.26236  1.09861  0.40547
     89   0.37764  2.43264  2.09178  2.27061     91 a - - -
          1.38629  1.38629  1.38629  1.38629
          0.05993  3.53756  3.53756  1.46634  0.26236  1.09861  0.40547
     90   2.34656  0.39319  2.42158  1.96168     92 c - - -
          1.38629  1.38629  1.38629  1.38629
          0.05993  3.53756  3.53756  1.46634  0.26236  1.09861  0.40547
     91   2.20388  1.98173  2.27509  0.43231     93 t - - -
          1.38629  1.38629  1.38629  1.38629
          0.05993  3.53756  3.53756  1.46634  0.26236  1.09861  0.40547
     92   2.13922  2.55731  0.33784  2.39220     94 g - - -
          1.38629  1.38629  1.38629  1.38629
          0.05993  3.53756  3.53756  1.46634  0.26236  1.09861  0.40547
     93   2.34656  0.39319  2.42158  1.96168     95 c - - -
          1.38629  1.38629  1.38629  1.38629
          0.05993  3.53756  3.53756  1.46634  0.26236  1.09861  0.40547
     94   2.20388  1.98173  2.27509  0.43231     96 t - - -
          1.38629  1.38629  1.38629  1.38629
          0.05993  3.53756  3.53756  1.46634  0.26236  1.09861  0.40547
     95   2.20388  1.98173  2.27509  0.43231     97 t - - -
          1.38629  1.38629  1.38629  1.38629
          0.05993  3.53756  3.53756  1.46634  0.26236  1.09861  0.40547
     96   2.20388  1.98173  2.27509  0.43231     98 t - - -
          1.38629  1.38629  1.38629  1.38629
          0.05993  3.53756  3.53756  1.46634  0.26236  1.09861  0.40547
     97   2.13922  2.55731  0.33784  2.39220     99 g - - -
          1.38629  1.38629  1.38629  1.38629
          0.05993  3.53756  3.53756  1.46634  0.26236  1.09861  0.40547
     98   2.20388  1.98173  2.27509  0.43231    100 t - - -
          1.38629  1.38629  1.38629  1.38629
          0.05993  3.53756  3.53756  1.46634  0.26236  1.09861  0.40547
     99   2.13922  2.55731  0.33784  2.39220    101 g - - -
          1.38629  1.38629  1.38629  1.38629
          0.05993  3.53756  3.53756  1.46634  0.26236  1.09861  0.40547
    100   0.37764  2.43264  2.09178  2.27061    102 a - - -
          1.38629  1.38629  1.38629  1.38629
          0.05993  3.53756  3.53756  1.46634  0.26236  1.09861  0.40547
    101   2.20388  1.98173  2.27509  0.43231    103 t - - -
          1.38629  1.38629  1.38629  1.38629
          0.05993  3.53756  3.53756  1.46634  0.26236  1.09861  0.40547
    102   2.13922  2.55731  0.33784  2.39220    104 g - - -
          1.38629  1.38629  1.38629  1.38629
          0.05993  3.53756  3.53756  1.46634  0.26236  1.09861  0.40547
    103   2.20388  1.98173  2.27509  0.43231    105 t - - -
          1.38629  1.38629  1.38629  1.38629
          0.05993  3.53756  3.53756  1.46634  0.26236  1.09861  0.40547
    104   2.13922  2.55731  0.33784  2.39220    106 g - - -
          1.38629  1.38629  1.38629  1.38629
          0.05993  3.53756  3.53756  1.46634  0.26236  1.09861  0.40547
    105   2.20388  1.98173  2.27509  0.43231    107 t - - -
          1.38629  1.38629  1.38629  1.38629
          0.05993  3.53756  3.53756  1.46634  0.26236  1.09861  0.40547
    106   2.13922  2.55731  0.33784  2.39220    108 g - - -
          1.38629  1.38629  1.38629  1.38629
          0.05993  3.53756  3.53756  1.46634  0.26236  1.09861  0.40547
    107   2.20388  1.98173  2.27509  0.43231    109 t - - -
          1.38629  1.38629  1.38629  1.38629
          0.05993  3.53756  3.53756  1.46634  0.26236  1.09861  0.40547
    108   0.37764  2.43264  2.09178  2.27061    110 a - - -
          1.38629  1.38629  1.38629  1.38629
          0.05993  3.53756  3.53756  1.46634  0.26236  1.09861  0.40547
    109   2.20388  1.98173  2.27509  0.43231    111 t - - -
          1.38629  1.38629  1.38629  1.38629
          0.05993  3.53756  3.53756  1.46634  0.26236  1.09861  0.40547
    110   2.20388  1.98173  2.27509  0.43231    112 t - - -
          1.38629  1.38629  1.38629  1.38629
          0.05993  3.53756  3.53756  1.46634  0.26236  1.09861  0.40547
    111   0.37764  2.43264  2.09178  2.27061    113 a - - -
          1.38629  1.38629  1.38629  1.38629
          0.05993  3.53756  3.53756  1.46634  0.26236  1.09861  0.40547
    112   0.37764  2.43264  2.09178  2.27061    114 a - - -
          1.38629  1.38629  1.38629  1.38629
          0.05993  3.53756  3.53756  1.46634  0.26236  1.09861  0.40547
    113   0.37764  2.43264  2.09178  2.27061    115 a - - -
          1.38629  1.38629  1.38629  1.38629
          0.05993  3.53756  3.53756  1.46634  0.26236  1.09861  0.40547
    114   2.34656  0.39319  2.42158  1.96168    116 c - - -
          1.38629  1.38629  1.38629  1.38629
          0.05993  3.53756  3.53756  1.46634  0.26236  1.09861  0.40547
    115   2.20388  1.98173  2.27509  0.43231    117 t - - -
          1.38629  1.38629  1.38629  1.38629
          0.05993  3.53756  3.53756  1.46634  0.26236  1.09861  0.40547
    116   2.34656  0.39319  2.42158  1.96168    118 c - - -
          1.38629  1.38629  1.38629  1.38629
          0.05993  3.53756  3.53756  1.46634  0.26236  1.09861  0.40547
    117   0.37764  2.43264  2.09178  2.27061    119 a - - -
          1.38629  1.38629  1.38629  1.38629
          0.05993  3.53756  3.53756  1.46634  0.26236  1.09861  0.40547
    118   2.34656  0.39319  2.42158  1.96168    120 c - - -
          1.38629  1.38629  1.38629  1.38629
          0.05993  3.53756  3.53756  1.46634  0.26236  1.09861  0.40547
    119   0.37764  2.43264  2.09178  2.27061    121 a - - -
          1.38629  1.38629  1.38629  1.38629
          0.05993  3.53756  3.53756  1.46634  0.26236  1.09861  0.40547
    120   2.13922  2.55731  0.33784  2.39220    122 g - - -
          1.38629  1.38629  1.38629  1.38629
          0.05993  3.53756  3.53756  1.46634  0.26236  1.09861  0.40547
    121   0.37764  2.43264  2.09178  2.27061    123 a - - -
          1.38629  1.38629  1.38629  1.38629
          0.05993  3.53756  3.53756  1.46634  0.26236  1.09861  0.40547
    122   2.13922  2.55731  0.33784  2.39220    124 g - - -
          1.38629  1.38629  1.38629  1.38629
          0.05993  3.53756  3.53756  1.46634  0.26236  1.09861  0.40547
    123   2.20388  1.98173  2.27509  0.43231    125 t - - -
          1.38629  1.38629  1.38629  1.38629
          0.05993  3.53756  3.53756  1.46634  0.26236  1.09861  0.40547
    124   2.20388  1.98173  2.27509  0.43231    126 t - - -
          1.38629  1.38629  1.38629  1.38629
          0.05993  3.53756  3.53756  1.46634  0.26236  1.09861  0.40547
    125   2.13922  2.55731  0.33784  2.39220    127 g - - -
          1.38629  1.38629  1.38629  1.38629
          0.05993  3.53756  3.53756  1.46634  0.26236  1.09861  0.40547
    126   0.37764  2.43264  2.09178  2.27061    128 a - - -
          1.38629  1.38629  1.38629  1.38629
          0.05993  3.53756  3.53756  1.46634  0.26236  1.09861  0.40547
    127   0.37764  2.43264  2.09178  2.27061    129 a - - -
          1.38629  1.38629  1.38629  1.38629
          0.05993  3.53756  3.53756  1.46634  0.26236  1.09861  0.40547
    128   2.34656  0.39319  2.42158  1.96168    130 c - - -
          1.38629  1.38629  1.38629  1.38629
          0.05993  3.53756  3.53756  1.46634  0.26236  1.09861  0.40547
    129   0.37764  2.43264  2.09178  2.27061    131 a - - -
          1.38629  1.38629  1.38629  1.38629
          0.05993  3.53756  3.53756  1.46634  0.26236  1.09861  0.40547
    130   2.20388  1.98173  2.27509  0.43231    132 t - - -
          1.38629  1.38629  1.38629  1.38629
          0.05993  3.53756  3.53756  1.46634  0.26236  1.09861  0.40547
    131   2.20388  1.98173  2.27509  0.43231    133 t - - -
          1.38629  1.38629  1.38629  1.38629
          0.05993  3.53756  3.53756  1.46634  0.26236  1.09861  0.40547
    132   2.20388  1.98173  2.27509  0.43231    134 t - - -
          1.38629  1.38629  1.38629  1.38629
          0.05993  3.53756  3.53756  1.46634  0.26236  1.09861  0.40547
    133   2.34656  0.39319  2.42158  1.96168    135 c - - -
          1.38629  1.38629  1.38629  1.38629
          0.05993  3.53756  3.53756  1.46634  0.26236  1.09861  0.40547
    134   2.20388  1.98173  2.27509  0.43231    136 t - - -
          1.38629  1.38629  1.38629  1.38629
          0.05993  3.53756  3.53756  1.46634  0.26236  1.09861  0.40547
    135   2.20388  1.98173  2.27509  0.43231    137 t - - -
          1.38629  1.38629  1.38629  1.38629
          0.05993  3.53756  3.53756  1.46634  0.26236  1.09861  0.40547
    136   2.20388  1.98173  2.27509  0.43231    138 t - - -
          1.38629  1.38629  1.38629  1.38629
          0.05993  3.53756  3.53756  1.46634  0.26236  1.09861  0.40547
    137   2.20388  1.98173  2.27509  0.43231    139 t - - -
          1.38629  1.38629  1.38629  1.38629
          0.05993  3.53756  3.53756  1.46634  0.26236  1.09861  0.40547
    138   2.34656  0.39319  2.42158  1.96168    140 c - - -
          1.38629  1.38629  1.38629  1.38629
          0.05993  3.53756  3.53756  1.46634  0.26236  1.09861  0.40547
    139   0.37764  2.43264  2.09178  2.27061    141 a - - -
          1.38629  1.38629  1.38629  1.38629
          0.05993  3.53756  3.53756  1.46634  0.26236  1.09861  0.40547
    140   2.20388  1.98173  2.27509  0.43231    142 t - - -
          1.38629  1.38629  1.38629  1.38629
          0.05993  3.53756  3.53756  1.46634  0.26236  1.09861  0.40547
    141   0.37764  2.43264  2.09178  2.27061    143 a - - -
          1.38629  1.38629  1.38629  1.38629
          0.05993  3.53756  3.53756  1.46634  0.26236  1.09861  0.40547
    142   2.13922  2.55731  0.33784  2.39220    144 g - - -
          1.38629  1.38629  1.38629  1.38629
          0.05993  3.53756  3.53756  1.46634  0.26236  1.09861  0.40547
    143   0.37764  2.43264  2.09178  2.27061    145 a - - -
          1.38629  1.38629  1.38629  1.38629
          0.05993  3.53756  3.53756  1.46634  0.26236  1.09861  0.40547
    144   0.37764  2.43264  2.09178  2.27061    146 a - - -
          1.38629  1.38629  1.38629  1.38629
          0.05993  3.53756  3.53756  1.46634  0.26236  1.09861  0.40547
    145   2.34656  0.39319  2.42158  1.96168    147 c - - -
          1.38629  1.38629  1.38629  1.38629
          0.05993  3.53756  3.53756  1.46634  0.26236  1.09861  0.40547
    146   2.20388  1.98173  2.27509  0.43231    148 t - - -
          1.38629  1.38629  1.38629  1.38629
          0.05993  3.53756  3.53756  1.46634  0.26236  1.09861  0.40547
    147   2.13922  2.55731  0.33784  2.39220    149 g - - -
          1.38629  1.38629  1.38629  1.38629
          0.05993  3.53756  3.53756  1.46634  0.26236  1.09861  0.40547
    148   2.20388  1.98173  2.27509  0.43231    150 t - - -
          1.38629  1.38629  1.38629  1.38629
          0.05993  3.53756  3.53756  1.46634  0.26236  1.09861  0.40547
    149   2.20388  1.98173  2.27509  0.43231    151 t - - -
          1.38629  1.38629  1.38629  1.38629
          0.05993  3.53756  3.53756  1.46634  0.26236  1.09861  0.40547
    150   2.20388  1.98173  2.27509  0.43231    152 t - - -
          1.38629  1.38629  1.38629  1.38629
          0.05993  3.53756  3.53756  1.46634  0.26236  1.09861  0.40547
    151   2.13922  2.55731  0.33784  2.39220    153 g - - -
          1.38629  1.38629  1.38629  1.38629
          0.05993  3.53756  3.53756  1.46634  0.26236  1.09861  0.40547
    152   2.13922  2.55731  0.33784  2.39220    154 g - - -
          1.38629  1.38629  1.38629  1.38629
          0.05993  3.53756  3.53756  1.46634  0.26236  1.09861  0.40547
    153   0.37764  2.43264  2.09178  2.27061    155 a - - -
          1.38629  1.38629  1.38629  1.38629
          0.05993  3.53756  3.53756  1.46634  0.26236  1.09861  0.40547
    154   0.37764  2.43264  2.09178  2.27061    156 a - - -
          1.38629  1.38629  1.38629  1.38629
          0.05993  3.53756  3.53756  1.46634  0.26236  1.09861  0.40547
    155   0.37764  2.43264  2.09178  2.27061    157 a - - -
          1.38629  1.38629  1.38629  1.38629
          0.05993  3.53756  3.53756  1.46634  0.26236  1.09861  0.40547
    156   2.13922  2.55731  0.33784  2.39220    158 g - - -
          1.38629  1.38629  1.38629  1.38629
          0.05993  3.53756  3.53756  1.46634  0.26236  1.09861  0.40547
    157   0.37764  2.43264  2.09178  2.27061    159 a - - -
          1.38629  1.38629  1.38629  1.38629
          0.05993  3.53756  3.53756  1.46634  0.26236  1.09861  0.40547
    158   2.34656  0.39319  2.42158  1.96168    160 c - - -
          1.38629  1.38629  1.38629  1.38629
          0.05993  3.53756  3.53756  1.46634  0.26236  1.09861  0.40547
    159   2.20388  1.98173  2.27509  0.43231    161 t - - -
          1.38629  1.38629  1.38629  1.38629
          0.05993  3.53756  3.53756  1.46634  0.26236  1.09861  0.40547
    160   2.20388  1.98173  2.27509  0.43231    162 t - - -
          1.38629  1.38629  1.38629  1.38629
          0.05993  3.53756  3.53756  1.46634  0.26236  1.09861  0.40547
    161   0.37764  2.43264  2.09178  2.27061    163 a - - -
          1.38629  1.38629  1.38629  1.38629
          0.05993  3.53756  3.53756  1.46634  0.26236  1.09861  0.40547
    162   2.13922  2.55731  0.33784  2.39220    164 g - - -
          1.38629  1.38629  1.38629  1.38629
          0.05993  3.53756  3.53756  1.46634  0.26236  1.09861  0.40547
    163   2.20388  1.98173  2.27509  0.43231    165 t - - -
          1.38629  1.38629  1.38629  1.38629
          0.05993  3.53756  3.53756  1.46634  0.26236  1.09861  0.40547
    164   2.20388  1.98173  2.27509  0.43231    166 t - - -
          1.38629  1.38629  1.38629  1.38629
          0.05993  3.53756  3.53756  1.46634  0.26236  1.09861  0.40547
    165   2.20388  1.98173  2.27509  0.43231    167 t - - -
          1.38629  1.38629  1.38629  1.38629
          0.05993  3.53756  3.53756  1.46634  0.26236  1.09861  0.40547
    166   2.13922  2.55731  0.33784  2.39220    168 g - - -
          1.38629  1.38629  1.38629  1.38629
          0.05993  3.53756  3.53756  1.46634  0.26236  1.09861  0.40547
    167   2.20388  1.98173  2.27509  0.43231    169 t - - -
          1.38629  1.38629  1.38629  1.38629
          0.05993  3.53756  3.53756  1.46634  0.26236  1.09861  0.40547
    168   0.37764  2.43264  2.09178  2.27061    170 a - - -
          1.38629  1.38629  1.38629  1.38629
          0.05993  3.53756  3.53756  1.46634  0.26236  1.09861  0.40547
    169   2.34656  0.39319  2.42158  1.96168    171 c - - -
          1.38629  1.38629  1.38629  1.38629
          0.03041  3.50804        *  1.46634  0.26236  0.00000        *
//
HMMER3/f [3.3.2 | Nov 2020]
NAME  S01/1C3H1L.12/5
LENG  169
ALPH  DNA
RF    no
MM    no
CONS  yes
CS    no
MAP   yes
DATE  Sun Ar 22 01:12:34 2018
NSEQ  2
EFFN  1.230469
CKSUM 4284709002
STATS LOCAL MSV       -9.9242  0.70757
STATS LOCAL VITERBI  -11.1777  0.70757
STATS LOCAL FORWARD   -3.9595  0.70757
HMM          A        C        G        T   
            m->m     m->i     m->d     i->m     i->i     d->m     d->d
  COMPO   1.24238  1.62301  1.39325  1.32526
          1.38629  1.38629  1.38629  1.38629
          0.06007  3.53528  3.53528  1.46634  0.26236  0.00000        *
      1   0.37973  2.42794  2.08758  2.26579      1 a - - -
          1.38629  1.38629  1.38629  1.38629
          0.06007  3.53528  3.53528  1.46634  0.26236  1.09861  0.40547
      2   0.37973  2.42794  2.08758  2.26579      2 a - - -
          1.38629  1.38629  1.38629  1.38629
          0.06007  3.53528  3.53528  1.46634  0.26236  1.09861  0.40547
      3   2.19971  1.97845  2.27093  0.43438      3 t - - -
          1.38629  1.38629  1.38629  1.38629
          0.06007  3.53528  3.53528  1.46634  0.26236  1.09861  0.40547
      4   2.19971  1.97845  2.27093  0.43438      4 t - - -
          1.38629  1.38629  1.38629  1.38629
          0.06007  3.53528  3.53528  1.46634  0.26236  1.09861  0.40547
      5   2.19971  1.97845  2.27093  0.43438      5 t - - -
          1.38629  1.38629  1.38629  1.38629
          0.06007  3.53528  3.53528  1.46634  0.26236  1.09861  0.40547
      6   2.19971  1.97845  2.27093  0.43438      6 t - - -
          1.38629  1.38629  1.38629  1.38629
          0.06007  3.53528  3.53528  1.46634  0.26236  1.09861  0.40547
      7   2.34134  0.39556  2.41633  1.95721      7 c - - -
          1.38629  1.38629  1.38629  1.38629
          0.06007  3.53528  3.53528  1.46634  0.26236  1.09861  0.40547
      8   0.37973  2.42794  2.08758  2.26579      8 a - - -
          1.38629  1.38629  1.38629  1.38629
          0.06007  3.53528  3.53528  1.46634  0.26236  1.09861  0.40547
      9   2.13446  2.55196  0.33991  2.38673      9 g - - -
          1.38629  1.38629  1.38629  1.38629
          0.06007  3.53528  3.53528  1.46634  0.26236  1.09861  0.40547
     10   2.13446  2.55196  0.33991  2.38673     10 g - - -
          1.38629  1.38629  1.38629  1.38629
          0.06007  3.53528  3.53528  1.46634  0.26236  1.09861  0.40547
     11   2.19971  1.97845  2.27093  0.43438     11 t - - -
          1.38629  1.38629  1.38629  1.38629
          0.06007  3.53528  3.53528  1.46634  0.26236  1.09861  0.40547
     12   2.13446  2.55196  0.33991  2.38673     12 g - - -
          1.38629  1.38629  1.38629  1.38629
          0.06007  3.53528  3.53528  1.46634  0.26236  1.09861  0.40547
     13   2.13446  2.55196  0.33991  2.38673     13 g - - -
          1.38629  1.38629  1.38629  1.38629
          0.06007  3.53528  3.53528  1.46634  0.26236  1.09861  0.40547
     14   0.37973  2.42794  2.08758  2.26579     14 a - - -
          1.38629  1.38629  1.38629  1.38629
          0.06007  3.53528  3.53528  1.46634  0.26236  1.09861  0.40547
     15   2.13446  2.55196  0.33991  2.38673     15 g - - -
          1.38629  1.38629  1.38629  1.38629
          0.06007  3.53528  3.53528  1.46634  0.26236  1.09861  0.40547
     16   0.37973  2.42794  2.08758  2.26579     16 a - - -
          1.38629  1.38629  1.38629  1.38629
          0.06007  3.53528  3.53528  1.46634  0.26236  1.09861  0.40547
     17   2.19971  1.97845  2.27093  0.43438     17 t - - -
          1.38629  1.38629  1.38629  1.38629
          0.06007  3.53528  3.53528  1.46634  0.26236  1.09861  0.40547
     18   2.19971  1.97845  2.27093  0.43438     18 t - - -
          1.38629  1.38629  1.38629  1.38629
          0.06007  3.53528  3.53528  1.46634  0.26236  1.09861  0.40547
     19   2.34134  0.39556  2.41633  1.95721     19 c - - -
          1.38629  1.38629  1.38629  1.38629
          0.06007  3.53528  3.53528  1.46634  0.26236  1.09861  0.40547
     20   2.34134  0.39556  2.41633  1.95721     20 c - - -
          1.38629  1.38629  1.38629  1.38629
          0.06007  3.53528  3.53528  1.46634  0.26236  1.09861  0.40547
     21   0.37973  2.42794  2.08758  2.26579     21 a - - -
          1.38629  1.38629  1.38629  1.38629
          0.06007  3.53528  3.53528  1.46634  0.26236  1.09861  0.40547
     22   0.37973  2.42794  2.08758  2.26579     22 a - - -
          1.38629  1.38629  1.38629  1.38629
          0.06007  3.53528  3.53528  1.46634  0.26236  1.09861  0.40547
     23   2.13446  2.55196  0.33991  2.38673     23 g - - -
          1.38629  1.38629  1.38629  1.38629
          0.06007  3.53528  3.53528  1.46634  0.26236  1.09861  0.40547
     24   0.37973  2.42794  2.08758  2.26579     24 a - - -
          1.38629  1.38629  1.38629  1.38629
          0.06007  3.53528  3.53528  1.46634  0.26236  1.09861  0.40547
     25   2.13446  2.55196  0.33991  2.38673     25 g - - -
          1.38629  1.38629  1.38629  1.38629
          0.06007  3.53528  3.53528  1.46634  0.26236  1.09861  0.40547
     26   2.34134  0.39556  2.41633  1.95721     26 c - - -
          1.38629  1.38629  1.38629  1.38629
          0.06007  3.53528  3.53528  1.46634  0.26236  1.09861  0.40547
     27   2.34134  0.39556  2.41633  1.95721     27 c - - -
          1.38629  1.38629  1.38629  1.38629
          0.06007  3.53528  3.53528  1.46634  0.26236  1.09861  0.40547
     28   2.19971  1.97845  2.27093  0.43438     28 t - - -
          1.38629  1.38629  1.38629  1.38629
          0.06007  3.53528  3.53528  1.46634  0.26236  1.09861  0.40547
     29   2.19971  1.97845  2.27093  0.43438     29 t - - -
          1.38629  1.38629  1.38629  1.38629
          0.06007  3.53528  3.53528  1.46634  0.26236  1.09861  0.40547
     30   2.13446  2.55196  0.33991  2.38673     30 g - - -
          1.38629  1.38629  1.38629  1.38629
          0.06007  3.53528  3.53528  1.46634  0.26236  1.09861  0.40547
     31   0.37973  2.42794  2.08758  2.26579     31 a - - -
          1.38629  1.38629  1.38629  1.38629
          0.06007  3.53528  3.53528  1.46634  0.26236  1.09861  0.40547
     32   2.13446  2.55196  0.33991  2.38673     32 g - - -
          1.38629  1.38629  1.38629  1.38629
          0.06007  3.53528  3.53528  1.46634  0.26236  1.09861  0.40547
     33   2.13446  2.55196  0.33991  2.38673     33 g - - -
          1.38629  1.38629  1.38629  1.38629
          0.06007  3.53528  3.53528  1.46634  0.26236  1.09861  0.40547
     34   2.34134  0.39556  2.41633  1.95721     34 c - - -
          1.38629  1.38629  1.38629  1.38629
          0.06007  3.53528  3.53528  1.46634  0.26236  1.09861  0.40547
     35   2.34134  0.39556  2.41633  1.95721     35 c - - -
          1.38629  1.38629  1.38629  1.38629
          0.06007  3.53528  3.53528  1.46634  0.26236  1.09861  0.40547
     36   0.37973  2.42794  2.08758  2.26579     36 a - - -
          1.38629  1.38629  1.38629  1.38629
          0.06007  3.53528  3.53528  1.46634  0.26236  1.09861  0.40547
     37   2.13446  2.55196  0.33991  2.38673     37 g - - -
          1.38629  1.38629  1.38629  1.38629
          0.06007  3.53528  3.53528  1.46634  0.26236  1.09861  0.40547
     38   2.19971  1.97845  2.27093  0.43438     38 t - - -
          1.38629  1.38629  1.38629  1.38629
          0.06007  3.53528  3.53528  1.46634  0.26236  1.09861  0.40547
     39   2.13446  2.55196  0.33991  2.38673     39 g - - -
          1.38629  1.38629  1.38629  1.38629
          0.06007  3.53528  3.53528  1.46634  0.26236  1.09861  0.40547
     40   2.13446  2.55196  0.33991  2.38673     40 g - - -
          1.38629  1.38629  1.38629  1.38629
          0.06007  3.53528  3.53528  1.46634  0.26236  1.09861  0.40547
     41   2.19971  1.97845  2.27093  0.43438     41 t - - -
          1.38629  1.38629  1.38629  1.38629
          0.06007  3.53528  3.53528  1.46634  0.26236  1.09861  0.40547
     42   0.37973  2.42794  2.08758  2.26579     42 a - - -
          1.38629  1.38629  1.38629  1.38629
          0.06007  3.53528  3.53528  1.46634  0.26236  1.09861  0.40547
     43   2.13446  2.55196  0.33991  2.38673     43 g - - -
          1.38629  1.38629  1.38629  1.38629
          0.06007  3.53528  3.53528  1.46634  0.26236  1.09861  0.40547
     44   0.37973  2.42794  2.08758  2.26579     44 a - - -
          1.38629  1.38629  1.38629  1.38629
          0.06007  3.53528  3.53528  1.46634  0.26236  1.09861  0.40547
     45   0.37973  2.42794  2.08758  2.26579     45 a - - -
          1.38629  1.38629  1.38629  1.38629
          0.06007  3.53528  3.53528  1.46634  0.26236  1.09861  0.40547
     46   0.37973  2.42794  2.08758  2.26579     46 a - - -
          1.38629  1.38629  1.38629  1.38629
          0.06007  3.53528  3.53528  1.46634  0.26236  1.09861  0.40547
     47   0.37973  2.42794  2.08758  2.26579     47 a - - -
          1.38629  1.38629  1.38629  1.38629
          0.06007  3.53528  3.53528  1.46634  0.26236  1.09861  0.40547
     48   2.13446  2.55196  0.33991  2.38673     48 g - - -
          1.38629  1.38629  1.38629  1.38629
          0.06007  3.53528  3.53528  1.46634  0.26236  1.09861  0.40547
     49   2.13446  2.55196  0.33991  2.38673     49 g - - -
          1.38629  1.38629  1.38629  1.38629
          0.06007  3.53528  3.53528  1.46634  0.26236  1.09861  0.40547
     50   2.34134  0.39556  2.41633  1.95721     52 c - - -
          1.38629  1.38629  1.38629  1.38629
          0.06007  3.53528  3.53528  1.46634  0.26236  1.09861  0.40547
     51   2.19971  1.97845  2.27093  0.43438     53 t - - -
          1.38629  1.38629  1.38629  1.38629
          0.06007  3.53528  3.53528  1.46634  0.26236  1.09861  0.40547
     52   0.37973  2.42794  2.08758  2.26579     54 a - - -
          1.38629  1.38629  1.38629  1.38629
          0.06007  3.53528  3.53528  1.46634  0.26236  1.09861  0.40547
     53   2.19971  1.97845  2.27093  0.43438     55 t - - -
          1.38629  1.38629  1.38629  1.38629
          0.06007  3.53528  3.53528  1.46634  0.26236  1.09861  0.40547
     54   2.34134  0.39556  2.41633  1.95721     56 c - - -
          1.38629  1.38629  1.38629  1.38629
          0.06007  3.53528  3.53528  1.46634  0.26236  1.09861  0.40547
     55   2.19971  1.97845  2.27093  0.43438     57 t - - -
          1.38629  1.38629  1.38629  1.38629
          0.06007  3.53528  3.53528  1.46634  0.26236  1.09861  0.40547
     56   2.19971  1.97845  2.27093  0.43438     58 t - - -
          1.38629  1.38629  1.38629  1.38629
          0.06007  3.53528  3.53528  1.46634  0.26236  1.09861  0.40547
     57   2.34134  0.39556  2.41633  1.95721     59 c - - -
          1.38629  1.38629  1.38629  1.38629
          0.06007  3.53528  3.53528  1.46634  0.26236  1.09861  0.40547
     58   2.13446  2.55196  0.33991  2.38673     60 g - - -
          1.38629  1.38629  1.38629  1.38629
          0.06007  3.53528  3.53528  1.46634  0.26236  1.09861  0.40547
     59   2.19971  1.97845  2.27093  0.43438     61 t - - -
          1.38629  1.38629  1.38629  1.38629
          0.06007  3.53528  3.53528  1.46634  0.26236  1.09861  0.40547
     60   0.37973  2.42794  2.08758  2.26579     62 a - - -
          1.38629  1.38629  1.38629  1.38629
          0.06007  3.53528  3.53528  1.46634  0.26236  1.09861  0.40547
     61   2.19971  1.97845  2.27093  0.43438     63 t - - -
          1.38629  1.38629  1.38629  1.38629
          0.06007  3.53528  3.53528  1.46634  0.26236  1.09861  0.40547
     62   0.37973  2.42794  2.08758  2.26579     64 a - - -
          1.38629  1.38629  1.38629  1.38629
          0.06007  3.53528  3.53528  1.46634  0.26236  1.09861  0.40547
     63   0.37973  2.42794  2.08758  2.26579     65 a - - -
          1.38629  1.38629  1.38629  1.38629
          0.06007  3.53528  3.53528  1.46634  0.26236  1.09861  0.40547
     64   0.37973  2.42794  2.08758  2.26579     66 a - - -
          1.38629  1.38629  1.38629  1.38629
          0.06007  3.53528  3.53528  1.46634  0.26236  1.09861  0.40547
     65   0.37973  2.42794  2.08758  2.26579     67 a - - -
          1.38629  1.38629  1.38629  1.38629
          0.06007  3.53528  3.53528  1.46634  0.26236  1.09861  0.40547
     66   0.37973  2.42794  2.08758  2.26579     68 a - - -
          1.38629  1.38629  1.38629  1.38629
          0.06007  3.53528  3.53528  1.46634  0.26236  1.09861  0.40547
     67   2.34134  0.39556  2.41633  1.95721     69 c - - -
          1.38629  1.38629  1.38629  1.38629
          0.06007  3.53528  3.53528  1.46634  0.26236  1.09861  0.40547
     68   2.19971  1.97845  2.27093  0.43438     70 t - - -
          1.38629  1.38629  1.38629  1.38629
          0.06007  3.53528  3.53528  1.46634  0.26236  1.09861  0.40547
     69   0.37973  2.42794  2.08758  2.26579     71 a - - -
          1.38629  1.38629  1.38629  1.38629
          0.06007  3.53528  3.53528  1.46634  0.26236  1.09861  0.40547
     70   2.13446  2.55196  0.33991  2.38673     72 g - - -
          1.38629  1.38629  1.38629  1.38629
          0.06007  3.53528  3.53528  1.46634  0.26236  1.09861  0.40547
     71   0.37973  2.42794  2.08758  2.26579     73 a - - -
          1.38629  1.38629  1.38629  1.38629
          0.06007  3.53528  3.53528  1.46634  0.26236  1.09861  0.40547
     72   2.13446  2.55196  0.33991  2.38673     74 g - - -
          1.38629  1.38629  1.38629  1.38629
          0.06007  3.53528  3.53528  1.46634  0.26236  1.09861  0.40547
     73   2.13446  2.55196  0.33991  2.38673     75 g - - -
          1.38629  1.38629  1.38629  1.38629
          0.06007  3.53528  3.53528  1.46634  0.26236  1.09861  0.40547
     74   2.13446  2.55196  0.33991  2.38673     76 g - - -
          1.38629  1.38629  1.38629  1.38629
          0.06007  3.53528  3.53528  1.46634  0.26236  1.09861  0.40547
     75   0.37973  2.42794  2.08758  2.26579     77 a - - -
          1.38629  1.38629  1.38629  1.38629
          0.06007  3.53528  3.53528  1.46634  0.26236  1.09861  0.40547
     76   0.37973  2.42794  2.08758  2.26579     78 a - - -
          1.38629  1.38629  1.38629  1.38629
          0.06007  3.53528  3.53528  1.46634  0.26236  1.09861  0.40547
     77   2.19971  1.97845  2.27093  0.43438     79 t - - -
          1.38629  1.38629  1.38629  1.38629
          0.06007  3.53528  3.53528  1.46634  0.26236  1.09861  0.40547
     78   2.34134  0.39556  2.41633  1.95721     80 c - - -
          1.38629  1.38629  1.38629  1.38629
          0.06007  3.53528  3.53528  1.46634  0.26236  1.09861  0.40547
     79   0.37973  2.42794  2.08758  2.26579     81 a - - -
          1.38629  1.38629  1.38629  1.38629
          0.06007  3.53528  3.53528  1.46634  0.26236  1.09861  0.40547
     80   2.19971  1.97845  2.27093  0.43438     82 t - - -
          1.38629  1.38629  1.38629  1.38629
          0.06007  3.53528  3.53528  1.46634  0.26236  1.09861  0.40547
     81   2.19971  1.97845  2.27093  0.43438     83 t - - -
          1.38629  1.38629  1.38629  1.38629
          0.06007  3.53528  3.53528  1.46634  0.26236  1.09861  0.40547
     82   2.34134  0.39556  2.41633  1.95721     84 c - - -
          1.38629  1.38629  1.38629  1.38629
          0.06007  3.53528  3.53528  1.46634  0.26236  1.09861  0.40547
     83   2.19971  1.97845  2.27093  0.43438     85 t - - -
          1.38629  1.38629  1.38629  1.38629
          0.06007  3.53528  3.53528  1.46634  0.26236  1.09861  0.40547
     84   2.34134  0.39556  2.41633  1.95721     86 c - - -
          1.38629  1.38629  1.38629  1.38629
          0.06007  3.53528  3.53528  1.46634  0.26236  1.09861  0.40547
     85   0.37973  2.42794  2.08758  2.26579     87 a - - -
          1.38629  1.38629  1.38629  1.38629
          0.06007  3.53528  3.53528  1.46634  0.26236  1.09861  0.40547
     86   2.13446  2.55196  0.33991  2.38673     88 g - - -
          1.38629  1.38629  1.38629  1.38629
          0.06007  3.53528  3.53528  1.46634  0.26236  1.09861  0.40547
     87   0.37973  2.42794  2.08758  2.26579     89 a - - -
          1.38629  1.38629  1.38629  1.38629
          0.06007  3.53528  3.53528  1.46634  0.26236  1.09861  0.40547
     88   0.37973  2.42794  2.08758  2.26579     90 a - - -
          1.38629  1.38629  1.38629  1.38629
          0.06007  3.53528  3.53528  1.46634  0.26236  1.09861  0.40547
     89   0.37973  2.42794  2.08758  2.26579     91 a - - -
          1.38629  1.38629  1.38629  1.38629
          0.06007  3.53528  3.53528  1.46634  0.26236  1.09861  0.40547
     90   2.34134  0.39556  2.41633  1.95721     92 c - - -
          1.38629  1.38629  1.38629  1.38629
          0.06007  3.53528  3.53528  1.46634  0.26236  1.09861  0.40547
     91   2.19971  1.97845  2.27093  0.43438     93 t - - -
          1.38629  1.38629  1.38629  1.38629
          0.06007  3.53528  3.53528  1.46634  0.26236  1.09861  0.40547
     92   2.13446  2.55196  0.33991  2.38673     94 g - - -
          1.38629  1.38629  1.38629  1.38629
          0.06007  3.53528  3.53528  1.46634  0.26236  1.09861  0.40547
     93   2.34134  0.39556  2.41633  1.95721     95 c - - -
          1.38629  1.38629  1.38629  1.38629
          0.06007  3.53528  3.53528  1.46634  0.26236  1.09861  0.40547
     94   2.19971  1.97845  2.27093  0.43438     96 t - - -
          1.38629  1.38629  1.38629  1.38629
          0.06007  3.53528  3.53528  1.46634  0.26236  1.09861  0.40547
     95   2.19971  1.97845  2.27093  0.43438     97 t - - -
          1.38629  1.38629  1.38629  1.38629
          0.06007  3.53528  3.53528  1.46634  0.26236  1.09861  0.40547
     96   2.19971  1.97845  2.27093  0.43438     98 t - - -
          1.38629  1.38629  1.38629  1.38629
          0.06007  3.53528  3.53528  1.46634  0.26236  1.09861  0.40547
     97   2.13446  2.55196  0.33991  2.38673     99 g - - -
          1.38629  1.38629  1.38629  1.38629
          0.06007  3.53528  3.53528  1.46634  0.26236  1.09861  0.40547
     98   2.19971  1.97845  2.27093  0.43438    100 t - - -
          1.38629  1.38629  1.38629  1.38629
          0.06007  3.53528  3.53528  1.46634  0.26236  1.09861  0.40547
     99   2.13446  2.55196  0.33991  2.38673    101 g - - -
          1.38629  1.38629  1.38629  1.38629
          0.06007  3.53528  3.53528  1.46634  0.26236  1.09861  0.40547
    100   0.37973  2.42794  2.08758  2.26579    102 a - - -
          1.38629  1.38629  1.38629  1.38629
          0.06007  3.53528  3.53528  1.46634  0.26236  1.09861  0.40547
    101   2.19971  1.97845  2.27093  0.43438    103 t - - -
          1.38629  1.38629  1.38629  1.38629
          0.06007  3.53528  3.53528  1.46634  0.26236  1.09861  0.40547
    102   2.13446  2.55196  0.33991  2.38673    104 g - - -
          1.38629  1.38629  1.38629  1.38629
          0.06007  3.53528  3.53528  1.46634  0.26236  1.09861  0.40547
    103   2.19971  1.97845  2.27093  0.43438    105 t - - -
          1.38629  1.38629  1.38629  1.38629
          0.06007  3.53528  3.53528  1.46634  0.26236  1.09861  0.40547
    104   2.13446  2.55196  0.33991  2.38673    106 g - - -
          1.38629  1.38629  1.38629  1.38629
          0.06007  3.53528  3.53528  1.46634  0.26236  1.09861  0.40547
    105   2.19971  1.97845  2.27093  0.43438    107 t - - -
          1.38629  1.38629  1.38629  1.38629
          0.06007  3.53528  3.53528  1.46634  0.26236  1.09861  0.40547
    106   2.13446  2.55196  0.33991  2.38673    108 g - - -
          1.38629  1.38629  1.38629  1.38629
          0.06007  3.53528  3.53528  1.46634  0.26236  1.09861  0.40547
    107   2.34134  0.39556  2.41633  1.95721    109 c - - -
          1.38629  1.38629  1.38629  1.38629
          0.06007  3.53528  3.53528  1.46634  0.26236  1.09861  0.40547
    108   0.37973  2.42794  2.08758  2.26579    110 a - - -
          1.38629  1.38629  1.38629  1.38629
          0.06007  3.53528  3.53528  1.46634  0.26236  1.09861  0.40547
    109   2.19971  1.97845  2.27093  0.43438    111 t - - -
          1.38629  1.38629  1.38629  1.38629
          0.06007  3.53528  3.53528  1.46634  0.26236  1.09861  0.40547
    110   2.19971  1.97845  2.27093  0.43438    112 t - - -
          1.38629  1.38629  1.38629  1.38629
          0.06007  3.53528  3.53528  1.46634  0.26236  1.09861  0.40547
    111   0.37973  2.42794  2.08758  2.26579    113 a - - -
          1.38629  1.38629  1.38629  1.38629
          0.06007  3.53528  3.53528  1.46634  0.26236  1.09861  0.40547
    112   0.37973  2.42794  2.08758  2.26579    114 a - - -
          1.38629  1.38629  1.38629  1.38629
          0.06007  3.53528  3.53528  1.46634  0.26236  1.09861  0.40547
    113   0.37973  2.42794  2.08758  2.26579    115 a - - -
          1.38629  1.38629  1.38629  1.38629
          0.06007  3.53528  3.53528  1.46634  0.26236  1.09861  0.40547
    114   2.34134  0.39556  2.41633  1.95721    116 c - - -
          1.38629  1.38629  1.38629  1.38629
          0.06007  3.53528  3.53528  1.46634  0.26236  1.09861  0.40547
    115   2.19971  1.97845  2.27093  0.43438    117 t - - -
          1.38629  1.38629  1.38629  1.38629
          0.06007  3.53528  3.53528  1.46634  0.26236  1.09861  0.40547
    116   2.34134  0.39556  2.41633  1.95721    118 c - - -
          1.38629  1.38629  1.38629  1.38629
          0.06007  3.53528  3.53528  1.46634  0.26236  1.09861  0.40547
    117   0.37973  2.42794  2.08758  2.26579    119 a - - -
          1.38629  1.38629  1.38629  1.38629
          0.06007  3.53528  3.53528  1.46634  0.26236  1.09861  0.40547
    118   2.34134  0.39556  2.41633  1.95721    120 c - - -
          1.38629  1.38629  1.38629  1.38629
          0.06007  3.53528  3.53528  1.46634  0.26236  1.09861  0.40547
    119   0.37973  2.42794  2.08758  2.26579    121 a - - -
          1.38629  1.38629  1.38629  1.38629
          0.06007  3.53528  3.53528  1.46634  0.26236  1.09861  0.40547
    120   2.13446  2.55196  0.33991  2.38673    122 g - - -
          1.38629  1.38629  1.38629  1.38629
          0.06007  3.53528  3.53528  1.46634  0.26236  1.09861  0.40547
    121   0.37973  2.42794  2.08758  2.26579    123 a - - -
          1.38629  1.38629  1.38629  1.38629
          0.06007  3.53528  3.53528  1.46634  0.26236  1.09861  0.40547
    122   2.13446  2.55196  0.33991  2.38673    124 g - - -
          1.38629  1.38629  1.38629  1.38629
          0.06007  3.53528  3.53528  1.46634  0.26236  1.09861  0.40547
    123   2.19971  1.97845  2.27093  0.43438    125 t - - -
          1.38629  1.38629  1.38629  1.38629
          0.06007  3.53528  3.53528  1.46634  0.26236  1.09861  0.40547
    124   2.19971  1.97845  2.27093  0.43438    126 t - - -
          1.38629  1.38629  1.38629  1.38629
          0.06007  3.53528  3.53528  1.46634  0.26236  1.09861  0.40547
    125   2.13446  2.55196  0.33991  2.38673    127 g - - -
          1.38629  1.38629  1.38629  1.38629
          0.06007  3.53528  3.53528  1.46634  0.26236  1.09861  0.40547
    126   0.37973  2.42794  2.08758  2.26579    128 a - - -
          1.38629  1.38629  1.38629  1.38629
          0.06007  3.53528  3.53528  1.46634  0.26236  1.09861  0.40547
    127   0.37973  2.42794  2.08758  2.26579    129 a - - -
          1.38629  1.38629  1.38629  1.38629
          0.06007  3.53528  3.53528  1.46634  0.26236  1.09861  0.40547
    128   2.34134  0.39556  2.41633  1.95721    130 c - - -
          1.38629  1.38629  1.38629  1.38629
          0.06007  3.53528  3.53528  1.46634  0.26236  1.09861  0.40547
    129   0.37973  2.42794  2.08758  2.26579    131 a - - -
          1.38629  1.38629  1.38629  1.38629
          0.06007  3.53528  3.53528  1.46634  0.26236  1.09861  0.40547
    130   2.19971  1.97845  2.27093  0.43438    132 t - - -
          1.38629  1.38629  1.38629  1.38629
          0.06007  3.53528  3.53528  1.46634  0.26236  1.09861  0.40547
    131   2.19971  1.97845  2.27093  0.43438    133 t - - -
          1.38629  1.38629  1.38629  1.38629
          0.06007  3.53528  3.53528  1.46634  0.26236  1.09861  0.40547
    132   2.19971  1.97845  2.27093  0.43438    134 t - - -
          1.38629  1.38629  1.38629  1.38629
          0.06007  3.53528  3.53528  1.46634  0.26236  1.09861  0.40547
    133   2.34134  0.39556  2.41633  1.95721    135 c - - -
          1.38629  1.38629  1.38629  1.38629
          0.06007  3.53528  3.53528  1.46634  0.26236  1.09861  0.40547
    134   2.19971  1.97845  2.27093  0.43438    136 t - - -
          1.38629  1.38629  1.38629  1.38629
          0.06007  3.53528  3.53528  1.46634  0.26236  1.09861  0.40547
    135   2.19971  1.97845  2.27093  0.43438    137 t - - -
          1.38629  1.38629  1.38629  1.38629
          0.06007  3.53528  3.53528  1.46634  0.26236  1.09861  0.40547
    136   2.19971  1.97845  2.27093  0.43438    138 t - - -
          1.38629  1.38629  1.38629  1.38629
          0.06007  3.53528  3.53528  1.46634  0.26236  1.09861  0.40547
    137   2.13446  2.55196  0.33991  2.38673    139 g - - -
          1.38629  1.38629  1.38629  1.38629
          0.06007  3.53528  3.53528  1.46634  0.26236  1.09861  0.40547
    138   2.34134  0.39556  2.41633  1.95721    140 c - - -
          1.38629  1.38629  1.38629  1.38629
          0.06007  3.53528  3.53528  1.46634  0.26236  1.09861  0.40547
    139   0.37973  2.42794  2.08758  2.26579    141 a - - -
          1.38629  1.38629  1.38629  1.38629
          0.06007  3.53528  3.53528  1.46634  0.26236  1.09861  0.40547
    140   2.19971  1.97845  2.27093  0.43438    142 t - - -
          1.38629  1.38629  1.38629  1.38629
          0.06007  3.53528  3.53528  1.46634  0.26236  1.09861  0.40547
    141   0.37973  2.42794  2.08758  2.26579    143 a - - -
          1.38629  1.38629  1.38629  1.38629
          0.06007  3.53528  3.53528  1.46634  0.26236  1.09861  0.40547
    142   2.13446  2.55196  0.33991  2.38673    144 g - - -
          1.38629  1.38629  1.38629  1.38629
          0.06007  3.53528  3.53528  1.46634  0.26236  1.09861  0.40547
    143   0.37973  2.42794  2.08758  2.26579    145 a - - -
          1.38629  1.38629  1.38629  1.38629
          0.06007  3.53528  3.53528  1.46634  0.26236  1.09861  0.40547
    144   2.13446  2.55196  0.33991  2.38673    146 g - - -
          1.38629  1.38629  1.38629  1.38629
          0.06007  3.53528  3.53528  1.46634  0.26236  1.09861  0.40547
    145   2.34134  0.39556  2.41633  1.95721    147 c - - -
          1.38629  1.38629  1.38629  1.38629
          0.06007  3.53528  3.53528  1.46634  0.26236  1.09861  0.40547
    146   0.37973  2.42794  2.08758  2.26579    148 a - - -
          1.38629  1.38629  1.38629  1.38629
          0.06007  3.53528  3.53528  1.46634  0.26236  1.09861  0.40547
    147   0.37973  2.42794  2.08758  2.26579    149 a - - -
          1.38629  1.38629  1.38629  1.38629
          0.06007  3.53528  3.53528  1.46634  0.26236  1.09861  0.40547
    148   2.19971  1.97845  2.27093  0.43438    150 t - - -
          1.38629  1.38629  1.38629  1.38629
          0.06007  3.53528  3.53528  1.46634  0.26236  1.09861  0.40547
    149   2.19971  1.97845  2.27093  0.43438    151 t - - -
          1.38629  1.38629  1.38629  1.38629
          0.06007  3.53528  3.53528  1.46634  0.26236  1.09861  0.40547
    150   2.19971  1.97845  2.27093  0.43438    152 t - - -
          1.38629  1.38629  1.38629  1.38629
          0.06007  3.53528  3.53528  1.46634  0.26236  1.09861  0.40547
    151   2.13446  2.55196  0.33991  2.38673    153 g - - -
          1.38629  1.38629  1.38629  1.38629
          0.06007  3.53528  3.53528  1.46634  0.26236  1.09861  0.40547
    152   2.13446  2.55196  0.33991  2.38673    154 g - - -
          1.38629  1.38629  1.38629  1.38629
          0.06007  3.53528  3.53528  1.46634  0.26236  1.09861  0.40547
    153   0.37973  2.42794  2.08758  2.26579    155 a - - -
          1.38629  1.38629  1.38629  1.38629
          0.06007  3.53528  3.53528  1.46634  0.26236  1.09861  0.40547
    154   0.37973  2.42794  2.08758  2.26579    156 a - - -
          1.38629  1.38629  1.38629  1.38629
          0.06007  3.53528  3.53528  1.46634  0.26236  1.09861  0.40547
    155   0.37973  2.42794  2.08758  2.26579    157 a - - -
          1.38629  1.38629  1.38629  1.38629
          0.06007  3.53528  3.53528  1.46634  0.26236  1.09861  0.40547
    156   2.13446  2.55196  0.33991  2.38673    158 g - - -
          1.38629  1.38629  1.38629  1.38629
          0.06007  3.53528  3.53528  1.46634  0.26236  1.09861  0.40547
    157   0.37973  2.42794  2.08758  2.26579    159 a - - -
          1.38629  1.38629  1.38629  1.38629
          0.06007  3.53528  3.53528  1.46634  0.26236  1.09861  0.40547
    158   2.34134  0.39556  2.41633  1.95721    160 c - - -
          1.38629  1.38629  1.38629  1.38629
          0.06007  3.53528  3.53528  1.46634  0.26236  1.09861  0.40547
    159   2.19971  1.97845  2.27093  0.43438    161 t - - -
          1.38629  1.38629  1.38629  1.38629
          0.06007  3.53528  3.53528  1.46634  0.26236  1.09861  0.40547
    160   2.19971  1.97845  2.27093  0.43438    162 t - - -
          1.38629  1.38629  1.38629  1.38629
          0.06007  3.53528  3.53528  1.46634  0.26236  1.09861  0.40547
    161   0.37973  2.42794  2.08758  2.26579    163 a - - -
          1.38629  1.38629  1.38629  1.38629
          0.06007  3.53528  3.53528  1.46634  0.26236  1.09861  0.40547
    162   2.13446  2.55196  0.33991  2.38673    164 g - - -
          1.38629  1.38629  1.38629  1.38629
          0.06007  3.53528  3.53528  1.46634  0.26236  1.09861  0.40547
    163   2.19971  1.97845  2.27093  0.43438    165 t - - -
          1.38629  1.38629  1.38629  1.38629
          0.06007  3.53528  3.53528  1.46634  0.26236  1.09861  0.40547
    164   2.19971  1.97845  2.27093  0.43438    166 t - - -
          1.38629  1.38629  1.38629  1.38629
          0.06007  3.53528  3.53528  1.46634  0.26236  1.09861  0.40547
    165   2.19971  1.97845  2.27093  0.43438    167 t - - -
          1.38629  1.38629  1.38629  1.38629
          0.06007  3.53528  3.53528  1.46634  0.26236  1.09861  0.40547
    166   2.13446  2.55196  0.33991  2.38673    168 g - - -
          1.38629  1.38629  1.38629  1.38629
          0.06007  3.53528  3.53528  1.46634  0.26236  1.09861  0.40547
    167   2.34134  0.39556  2.41633  1.95721    169 c - - -
          1.38629  1.38629  1.38629  1.38629
          0.06007  3.53528  3.53528  1.46634  0.26236  1.09861  0.40547
    168   0.37973  2.42794  2.08758  2.26579    170 a - - -
          1.38629  1.38629  1.38629  1.38629
          0.06007  3.53528  3.53528  1.46634  0.26236  1.09861  0.40547
    169   0.37973  2.42794  2.08758  2.26579    171 a - - -
          1.38629  1.38629  1.38629  1.38629
          0.03049  3.50570        *  1.46634  0.26236  0.00000        *
//
HMMER3/f [3.3.2 | Nov 2020]
NAME  S01/1C3H1L.12/5
LENG  169
ALPH  DNA
RF    no
MM    no
CONS  yes
CS    no
MAP   yes
DATE  Sun Ar 22 01:12:34 2018
NSEQ  2
EFFN  1.230469
CKSUM 1199437574
STATS LOCAL MSV       -9.7687  0.70756
STATS LOCAL VITERBI  -11.2336  0.70756
STATS LOCAL FORWARD   -3.9646  0.70756
HMM          A        C        G        T   
            m->m     m->i     m->d     i->m     i->i     d->m     d->d
  COMPO   1.25271  1.62328  1.38091  1.32549
          1.38629  1.38629  1.38629  1.38629
          0.06007  3.53528  3.53528  1.46634  0.26236  0.00000        *
      1   0.37973  2.42794  2.08758  2.26579      1 a - - -
          1.38629  1.38629  1.38629  1.38629
          0.06007  3.53528  3.53528  1.46634  0.26236  1.09861  0.40547
      2   0.37973  2.42794  2.08758  2.26579      2 a - - -
          1.38629  1.38629  1.38629  1.38629
          0.06007  3.53528  3.53528  1.46634  0.26236  1.09861  0.40547
      3   2.19971  1.97845  2.27093  0.43438      3 t - - -
          1.38629  1.38629  1.38629  1.38629
          0.06007  3.53528  3.53528  1.46634  0.26236  1.09861  0.40547
      4   2.19971  1.97845  2.27093  0.43438      4 t - - -
          1.38629  1.38629  1.38629  1.38629
          0.06007  3.53528  3.53528  1.46634  0.26236  1.09861  0.40547
      5   2.19971  1.97845  2.27093  0.43438      5 t - - -
          1.38629  1.38629  1.38629  1.38629
          0.06007  3.53528  3.53528  1.46634  0.26236  1.09861  0.40547
      6   2.19971  1.97845  2.27093  0.43438      6 t - - -
          1.38629  1.38629  1.38629  1.38629
          0.06007  3.53528  3.53528  1.46634  0.26236  1.09861  0.40547
      7   2.34134  0.39556  2.41633  1.95721      7 c - - -
          1.38629  1.38629  1.38629  1.38629
          0.06007  3.53528  3.53528  1.46634  0.26236  1.09861  0.40547
      8   0.37973  2.42794  2.08758  2.26579      8 a - - -
          1.38629  1.38629  1.38629  1.38629
          0.06007  3.53528  3.53528  1.46634  0.26236  1.09861  0.40547
      9   2.13446  2.55196  0.33991  2.38673      9 g - - -
          1.38629  1.38629  1.38629  1.38629
          0.06007  3.53528  3.53528  1.46634  0.26236  1.09861  0.40547
     10   2.13446  2.55196  0.33991  2.38673     10 g - - -
          1.38629  1.38629  1.38629  1.38629
          0.06007  3.53528  3.53528  1.46634  0.26236  1.09861  0.40547
     11   2.19971  1.97845  2.27093  0.43438     11 t - - -
          1.38629  1.38629  1.38629  1.38629
          0.06007  3.53528  3.53528  1.46634  0.26236  1.09861  0.40547
     12   2.13446  2.55196  0.33991  2.38673     12 g - - -
          1.38629  1.38629  1.38629  1.38629
          0.06007  3.53528  3.53528  1.46634  0.26236  1.09861  0.40547
     13   2.13446  2.55196  0.33991  2.38673     13 g - - -
          1.38629  1.38629  1.38629  1.38629
          0.06007  3.53528  3.53528  1.46634  0.26236  1.09861  0.40547
     14   0.37973  2.42794  2.08758  2.26579     14 a - - -
          1.38629  1.38629  1.38629  1.38629
          0.06007  3.53528  3.53528  1.46634  0.26236  1.09861  0.40547
     15   2.13446  2.55196  0.33991  2.38673     15 g - - -
          1.38629  1.38629  1.38629  1.38629
          0.06007  3.53528  3.53528  1.46634  0.26236  1.09861  0.40547
     16   0.37973  2.42794  2.08758  2.26579     16 a - - -
          1.38629  1.38629  1.38629  1.38629
          0.06007  3.53528  3.53528  1.46634  0.26236  1.09861  0.40547
     17   2.19971  1.97845  2.27093  0.43438     17 t - - -
          1.38629  1.38629  1.38629  1.38629
          0.06007  3.53528  3.53528  1.46634  0.26236  1.09861  0.40547
     18   2.19971  1.97845  2.27093  0.43438     18 t - - -
          1.38629  1.38629  1.38629  1.38629
          0.06007  3.53528  3.53528  1.46634  0.26236  1.09861  0.40547
     19   2.34134  0.39556  2.41633  1.95721     19 c - - -
          1.38629  1.38629  1.38629  1.38629
          0.06007  3.53528  3.53528  1.46634  0.26236  1.09861  0.40547
     20   2.34134  0.39556  2.41633  1.95721     20 c - - -
          1.38629  1.38629  1.38629  1.38629
          0.06007  3.53528  3.53528  1.46634  0.26236  1.09861  0.40547
     21   0.37973  2.42794  2.08758  2.26579     21 a - - -
          1.38629  1.38629  1.38629  1.38629
          0.06007  3.53528  3.53528  1.46634  0.26236  1.09861  0.40547
     22   0.37973  2.42794  2.08758  2.26579     22 a - - -
          1.38629  1.38629  1.38629  1.38629
          0.06007  3.53528  3.53528  1.46634  0.26236  1.09861  0.40547
     23   2.13446  2.55196  0.33991  2.38673     23 g - - -
          1.38629  1.38629  1.38629  1.38629
          0.06007  3.53528  3.53528  1.46634  0.26236  1.09861  0.40547
     24   0.37973  2.42794  2.08758  2.26579     24 a - - -
          1.38629  1.38629  1.38629  1.38629
          0.06007  3.53528  3.53528  1.46634  0.26236  1.09861  0.40547
     25   2.13446  2.55196  0.33991  2.38673     25 g - - -
          1.38629  1.38629  1.38629  1.38629
          0.06007  3.53528  3.53528  1.46634  0.26236  1.09861  0.40547
     26   2.34134  0.39556  2.41633  1.95721     26 c - - -
          1.38629  1.38629  1.38629  1.38629
          0.06007  3.53528  3.53528  1.46634  0.26236  1.09861  0.40547
     27   2.34134  0.39556  2.41633  1.95721     27 c - - -
          1.38629  1.38629  1.38629  1.38629
          0.06007  3.53528  3.53528  1.46634  0.26236  1.09861  0.40547
     28   2.19971  1.97845  2.27093  0.43438     28 t - - -
          1.38629  1.38629  1.38629  1.38629
          0.06007  3.53528  3.53528  1.46634  0.26236  1.09861  0.40547
     29   2.19971  1.97845  2.27093  0.43438     29 t - - -
          1.38629  1.38629  1.38629  1.38629
          0.06007  3.53528  3.53528  1.46634  0.26236  1.09861  0.40547
     30   2.13446  2.55196  0.33991  2.38673     30 g - - -
          1.38629  1.38629  1.38629  1.38629
          0.06007  3.53528  3.53528  1.46634  0.26236  1.09861  0.40547
     31   0.37973  2.42794  2.08758  2.26579     31 a - - -
          1.38629  1.38629  1.38629  1.38629
          0.06007  3.53528  3.53528  1.46634  0.26236  1.09861  0.40547
     32   2.13446  2.55196  0.33991  2.38673     32 g - - -
          1.38629  1.38629  1.38629  1.38629
          0.06007  3.53528  3.53528  1.46634  0.26236  1.09861  0.40547
     33   2.13446  2.55196  0.33991  2.38673     33 g - - -
          1.38629  1.38629  1.38629  1.38629
          0.06007  3.53528  3.53528  1.46634  0.26236  1.09861  0.40547
     34   2.34134  0.39556  2.41633  1.95721     34 c - - -
          1.38629  1.38629  1.38629  1.38629
          0.06007  3.53528  3.53528  1.46634  0.26236  1.09861  0.40547
     35   2.34134  0.39556  2.41633  1.95721     35 c - - -
          1.38629  1.38629  1.38629  1.38629
          0.06007  3.53528  3.53528  1.46634  0.26236  1.09861  0.40547
     36   0.37973  2.42794  2.08758  2.26579     36 a - - -
          1.38629  1.38629  1.38629  1.38629
          0.06007  3.53528  3.53528  1.46634  0.26236  1.09861  0.40547
     37   0.37973  2.42794  2.08758  2.26579     37 a - - -
          1.38629  1.38629  1.38629  1.38629
          0.06007  3.53528  3.53528  1.46634  0.26236  1.09861  0.40547
     38   2.19971  1.97845  2.27093  0.43438     38 t - - -
          1.38629  1.38629  1.38629  1.38629
          0.06007  3.53528  3.53528  1.46634  0.26236  1.09861  0.40547
     39   2.13446  2.55196  0.33991  2.38673     39 g - - -
          1.38629  1.38629  1.38629  1.38629
          0.06007  3.53528  3.53528  1.46634  0.26236  1.09861  0.40547
     40   2.13446  2.55196  0.33991  2.38673     40 g - - -
          1.38629  1.38629  1.38629  1.38629
          0.06007  3.53528  3.53528  1.46634  0.26236  1.09861  0.40547
     41   2.19971  1.97845  2.27093  0.43438     41 t - - -
          1.38629  1.38629  1.38629  1.38629
          0.06007  3.53528  3.53528  1.46634  0.26236  1.09861  0.40547
     42   0.37973  2.42794  2.08758  2.26579     42 a - - -
          1.38629  1.38629  1.38629  1.38629
          0.06007  3.53528  3.53528  1.46634  0.26236  1.09861  0.40547
     43   2.13446  2.55196  0.33991  2.38673     43 g - - -
          1.38629  1.38629  1.38629  1.38629
          0.06007  3.53528  3.53528  1.46634  0.26236  1.09861  0.40547
     44   0.37973  2.42794  2.08758  2.26579     44 a - - -
          1.38629  1.38629  1.38629  1.38629
          0.06007  3.53528  3.53528  1.46634  0.26236  1.09861  0.40547
     45   0.37973  2.42794  2.08758  2.26579     45 a - - -
          1.38629  1.38629  1.38629  1.38629
          0.06007  3.53528  3.53528  1.46634  0.26236  1.09861  0.40547
     46   0.37973  2.42794  2.08758  2.26579     46 a - - -
          1.38629  1.38629  1.38629  1.38629
          0.06007  3.53528  3.53528  1.46634  0.26236  1.09861  0.40547
     47   0.37973  2.42794  2.08758  2.26579     47 a - - -
          1.38629  1.38629  1.38629  1.38629
          0.06007  3.53528  3.53528  1.46634  0.26236  1.09861  0.40547
     48   2.13446  2.55196  0.33991  2.38673     48 g - - -
          1.38629  1.38629  1.38629  1.38629
          0.06007  3.53528  3.53528  1.46634  0.26236  1.09861  0.40547
     49   2.13446  2.55196  0.33991  2.38673     49 g - - -
          1.38629  1.38629  1.38629  1.38629
          0.06007  3.53528  3.53528  1.46634  0.26236  1.09861  0.40547
     50   2.34134  0.39556  2.41633  1.95721     52 c - - -
          1.38629  1.38629  1.38629  1.38629
          0.06007  3.53528  3.53528  1.46634  0.26236  1.09861  0.40547
     51   2.19971  1.97845  2.27093  0.43438     53 t - - -
          1.38629  1.38629  1.38629  1.38629
          0.06007  3.53528  3.53528  1.46634  0.26236  1.09861  0.40547
     52   0.37973  2.42794  2.08758  2.26579     54 a - - -
          1.38629  1.38629  1.38629  1.38629
          0.06007  3.53528  3.53528  1.46634  0.26236  1.09861  0.40547
     53   2.19971  1.97845  2.27093  0.43438     55 t - - -
          1.38629  1.38629  1.38629  1.38629
          0.06007  3.53528  3.53528  1.46634  0.26236  1.09861  0.40547
     54   2.34134  0.39556  2.41633  1.95721     56 c - - -
          1.38629  1.38629  1.38629  1.38629
          0.06007  3.53528  3.53528  1.46634  0.26236  1.09861  0.40547
     55   2.19971  1.97845  2.27093  0.43438     57 t - - -
          1.38629  1.38629  1.38629  1.38629
          0.06007  3.53528  3.53528  1.46634  0.26236  1.09861  0.40547
     56   2.19971  1.97845  2.27093  0.43438     58 t - - -
          1.38629  1.38629  1.38629  1.38629
          0.06007  3.53528  3.53528  1.46634  0.26236  1.09861  0.40547
     57   2.34134  0.39556  2.41633  1.95721     59 c - - -
          1.38629  1.38629  1.38629  1.38629
          0.06007  3.53528  3.53528  1.46634  0.26236  1.09861  0.40547
     58   2.13446  2.55196  0.33991  2.38673     60 g - - -
          1.38629  1.38629  1.38629  1.38629
          0.06007  3.53528  3.53528  1.46634  0.26236  1.09861  0.40547
     59   2.19971  1.97845  2.27093  0.43438     61 t - - -
          1.38629  1.38629  1.38629  1.38629
          0.06007  3.53528  3.53528  1.46634  0.26236  1.09861  0.40547
     60   0.37973  2.42794  2.08758  2.26579     62 a - - -
          1.38629  1.38629  1.38629  1.38629
          0.06007  3.53528  3.53528  1.46634  0.26236  1.09861  0.40547
     61   2.19971  1.97845  2.27093  0.43438     63 t - - -
          1.38629  1.38629  1.38629  1.38629
          0.06007  3.53528  3.53528  1.46634  0.26236  1.09861  0.40547
     62   0.37973  2.42794  2.08758  2.26579     64 a - - -
          1.38629  1.38629  1.38629  1.38629
          0.06007  3.53528  3.53528  1.46634  0.26236  1.09861  0.40547
     63   0.37973  2.42794  2.08758  2.26579     65 a - - -
          1.38629  1.38629  1.38629  1.38629
          0.06007  3.53528  3.53528  1.46634  0.26236  1.09861  0.40547
     64   0.37973  2.42794  2.08758  2.26579     66 a - - -
          1.38629  1.38629  1.38629  1.38629
          0.06007  3.53528  3.53528  1.46634  0.26236  1.09861  0.40547
     65   0.37973  2.42794  2.08758  2.26579     67 a - - -
          1.38629  1.38629  1.38629  1.38629
          0.06007  3.53528  3.53528  1.46634  0.26236  1.09861  0.40547
     66   0.37973  2.42794  2.08758  2.26579     68 a - - -
          1.38629  1.38629  1.38629  1.38629
          0.06007  3.53528  3.53528  1.46634  0.26236  1.09861  0.40547
     67   2.34134  0.39556  2.41633  1.95721     69 c - - -
          1.38629  1.38629  1.38629  1.38629
          0.06007  3.53528  3.53528  1.46634  0.26236  1.09861  0.40547
     68   2.19971  1.97845  2.27093  0.43438     70 t - - -
          1.38629  1.38629  1.38629  1.38629
          0.06007  3.53528  3.53528  1.46634  0.26236  1.09861  0.40547
     69   0.37973  2.42794  2.08758  2.26579     71 a - - -
          1.38629  1.38629  1.38629  1.38629
          0.06007  3.53528  3.53528  1.46634  0.26236  1.09861  0.40547
     70   2.13446  2.55196  0.33991  2.38673     72 g - - -
          1.38629  1.38629  1.38629  1.38629
          0.06007  3.53528  3.53528  1.46634  0.26236  1.09861  0.40547
     71   0.37973  2.42794  2.08758  2.26579     73 a - - -
          1.38629  1.38629  1.38629  1.38629
          0.06007  3.53528  3.53528  1.46634  0.26236  1.09861  0.40547
     72   2.13446  2.55196  0.33991  2.38673     74 g - - -
          1.38629  1.38629  1.38629  1.38629
          0.06007  3.53528  3.53528  1.46634  0.26236  1.09861  0.40547
     73   2.13446  2.55196  0.33991  2.38673     75 g - - -
          1.38629  1.38629  1.38629  1.38629
          0.06007  3.53528  3.53528  1.46634  0.26236  1.09861  0.40547
     74   2.13446  2.55196  0.33991  2.38673     76 g - - -
          1.38629  1.38629  1.38629  1.38629
          0.06007  3.53528  3.53528  1.46634  0.26236  1.09861  0.40547
     75   0.37973  2.42794  2.08758  2.26579     77 a - - -
          1.38629  1.38629  1.38629  1.38629
          0.06007  3.53528  3.53528  1.46634  0.26236  1.09861  0.40547
     76   0.37973  2.42794  2.08758  2.26579     78 a - - -
          1.38629  1.38629  1.38629  1.38629
          0.06007  3.53528  3.53528  1.46634  0.26236  1.09861  0.40547
     77   0.37973  2.42794  2.08758  2.26579     79 a - - -
          1.38629  1.38629  1.38629  1.38629
          0.06007  3.53528  3.53528  1.46634  0.26236  1.09861  0.40547
     78   2.34134  0.39556  2.41633  1.95721     80 c - - -
          1.38629  1.38629  1.38629  1.38629
          0.06007  3.53528  3.53528  1.46634  0.26236  1.09861  0.40547
     79   0.37973  2.42794  2.08758  2.26579     81 a - - -
          1.38629  1.38629  1.38629  1.38629
          0.06007  3.53528  3.53528  1.46634  0.26236  1.09861  0.40547
     80   2.19971  1.97845  2.27093  0.43438     82 t - - -
          1.38629  1.38629  1.38629  1.38629
          0.06007  3.53528  3.53528  1.46634  0.26236  1.09861  0.40547
     81   2.19971  1.97845  2.27093  0.43438     83 t - - -
          1.38629  1.38629  1.38629  1.38629
          0.06007  3.53528  3.53528  1.46634  0.26236  1.09861  0.40547
     82   2.34134  0.39556  2.41633  1.95721     84 c - - -
          1.38629  1.38629  1.38629  1.38629
          0.06007  3.53528  3.53528  1.46634  0.26236  1.09861  0.40547
     83   2.19971  1.97845  2.27093  0.43438     85 t - - -
          1.38629  1.38629  1.38629  1.38629
          0.06007  3.53528  3.53528  1.46634  0.26236  1.09861  0.40547
     84   2.34134  0.39556  2.41633  1.95721     86 c - - -
          1.38629  1.38629  1.38629  1.38629
          0.06007  3.53528  3.53528  1.46634  0.26236  1.09861  0.40547
     85   0.37973  2.42794  2.08758  2.26579     87 a - - -
          1.38629  1.38629  1.38629  1.38629
          0.06007  3.53528  3.53528  1.46634  0.26236  1.09861  0.40547
     86   2.13446  2.55196  0.33991  2.38673     88 g - - -
          1.38629  1.38629  1.38629  1.38629
          0.06007  3.53528  3.53528  1.46634  0.26236  1.09861  0.40547
     87   0.37973  2.42794  2.08758  2.26579     89 a - - -
          1.38629  1.38629  1.38629  1.38629
          0.06007  3.53528  3.53528  1.46634  0.26236  1.09861  0.40547
     88   0.37973  2.42794  2.08758  2.26579     90 a - - -
          1.38629  1.38629  1.38629  1.38629
          0.06007  3.53528  3.53528  1.46634  0.26236  1.09861  0.40547
     89   0.37973  2.42794  2.08758  2.26579     91 a - - -
          1.38629  1.38629  1.38629  1.38629
          0.06007  3.53528  3.53528  1.46634  0.26236  1.09861  0.40547
     90   2.34134  0.39556  2.41633  1.95721     92 c - - -
          1.38629  1.38629  1.38629  1.38629
          0.06007  3.53528  3.53528  1.46634  0.26236  1.09861  0.40547
     91   2.19971  1.97845  2.27093  0.43438     93 t - - -
          1.38629  1.38629  1.38629  1.38629
          0.06007  3.53528  3.53528  1.46634  0.26236  1.09861  0.40547
     92   2.13446  2.55196  0.33991  2.38673     94 g - - -
          1.38629  1.38629  1.38629  1.38629
          0.06007  3.53528  3.53528  1.46634  0.26236  1.09861  0.40547
     93   2.34134  0.39556  2.41633  1.95721     95 c - - -
          1.38629  1.38629  1.38629  1.38629
          0.06007  3.53528  3.53528  1.46634  0.26236  1.09861  0.40547
     94   2.19971  1.97845  2.27093  0.43438     96 t - - -
          1.38629  1.38629  1.38629  1.38629
          0.06007  3.53528  3.53528  1.46634  0.26236  1.09861  0.40547
     95   2.19971  1.97845  2.27093  0.43438     97 t - - -
          1.38629  1.38629  1.38629  1.38629
          0.06007  3.53528  3.53528  1.46634  0.26236  1.09861  0.40547
     96   2.19971  1.97845  2.27093  0.43438     98 t - - -
          1.38629  1.38629  1.38629  1.38629
          0.06007  3.53528  3.53528  1.46634  0.26236  1.09861  0.40547
     97   2.13446  2.55196  0.33991  2.38673     99 g - - -
          1.38629  1.38629  1.38629  1.38629
          0.06007  3.53528  3.53528  1.46634  0.26236  1.09861  0.40547
     98   2.19971  1.97845  2.27093  0.43438    100 t - - -
          1.38629  1.38629  1.38629  1.38629
          0.06007  3.53528  3.53528  1.46634  0.26236  1.09861  0.40547
     99   2.13446  2.55196  0.33991  2.38673    101 g - - -
          1.38629  1.38629  1.38629  1.38629
          0.06007  3.53528  3.53528  1.46634  0.26236  1.09861  0.40547
    100   0.37973  2.42794  2.08758  2.26579    102 a - - -
          1.38629  1.38629  1.38629  1.38629
          0.06007  3.53528  3.53528  1.46634  0.26236  1.09861  0.40547
    101   2.19971  1.97845  2.27093  0.43438    103 t - - -
          1.38629  1.38629  1.38629  1.38629
          0.06007  3.53528  3.53528  1.46634  0.26236  1.09861  0.40547
    102   2.13446  2.55196  0.33991  2.38673    104 g - - -
          1.38629  1.38629  1.38629  1.38629
          0.06007  3.53528  3.53528  1.46634  0.26236  1.09861  0.40547
    103   2.19971  1.97845  2.27093  0.43438    105 t - - -
          1.38629  1.38629  1.38629  1.38629
          0.06007  3.53528  3.53528  1.46634  0.26236  1.09861  0.40547
    104   2.13446  2.55196  0.33991  2.38673    106 g - - -
          1.38629  1.38629  1.38629  1.38629
          0.06007  3.53528  3.53528  1.46634  0.26236  1.09861  0.40547
    105   2.19971  1.97845  2.27093  0.43438    107 t - - -
          1.38629  1.38629  1.38629  1.38629
          0.06007  3.53528  3.53528  1.46634  0.26236  1.09861  0.40547
    106   2.13446  2.55196  0.33991  2.38673    108 g - - -
          1.38629  1.38629  1.38629  1.38629
          0.06007  3.53528  3.53528  1.46634  0.26236  1.09861  0.40547
    107   2.34134  0.39556  2.41633  1.95721    109 c - - -
          1.38629  1.38629  1.38629  1.38629
          0.06007  3.53528  3.53528  1.46634  0.26236  1.09861  0.40547
    108   0.37973  2.42794  2.08758  2.26579    110 a - - -
          1.38629  1.38629  1.38629  1.38629
          0.06007  3.53528  3.53528  1.46634  0.26236  1.09861  0.40547
    109   2.19971  1.97845  2.27093  0.43438    111 t - - -
          1.38629  1.38629  1.38629  1.38629
          0.06007  3.53528  3.53528  1.46634  0.26236  1.09861  0.40547
    110   2.19971  1.97845  2.27093  0.43438    112 t - - -
          1.38629  1.38629  1.38629  1.38629
          0.06007  3.53528  3.53528  1.46634  0.26236  1.09861  0.40547
    111   2.13446  2.55196  0.33991  2.38673    113 g - - -
          1.38629  1.38629  1.38629  1.38629
          0.06007  3.53528  3.53528  1.46634  0.26236  1.09861  0.40547
    112   0.37973  2.42794  2.08758  2.26579    114 a - - -
          1.38629  1.38629  1.38629  1.38629
          0.06007  3.53528  3.53528  1.46634  0.26236  1.09861  0.40547
    113   0.37973  2.42794  2.08758  2.26579    115 a - - -
          1.38629  1.38629  1.38629  1.38629
          0.06007  3.53528  3.53528  1.46634  0.26236  1.09861  0.40547
    114   2.34134  0.39556  2.41633  1.95721    116 c - - -
          1.38629  1.38629  1.38629  1.38629
          0.06007  3.53528  3.53528  1.46634  0.26236  1.09861  0.40547
    115   2.19971  1.97845  2.27093  0.43438    117 t - - -
          1.38629  1.38629  1.38629  1.38629
          0.06007  3.53528  3.53528  1.46634  0.26236  1.09861  0.40547
    116   2.34134  0.39556  2.41633  1.95721    118 c - - -
          1.38629  1.38629  1.38629  1.38629
          0.06007  3.53528  3.53528  1.46634  0.26236  1.09861  0.40547
    117   0.37973  2.42794  2.08758  2.26579    119 a - - -
          1.38629  1.38629  1.38629  1.38629
          0.06007  3.53528  3.53528  1.46634  0.26236  1.09861  0.40547
    118   2.34134  0.39556  2.41633  1.95721    120 c - - -
          1.38629  1.38629  1.38629  1.38629
          0.06007  3.53528  3.53528  1.46634  0.26236  1.09861  0.40547
    119   0.37973  2.42794  2.08758  2.26579    121 a - - -
          1.38629  1.38629  1.38629  1.38629
          0.06007  3.53528  3.53528  1.46634  0.26236  1.09861  0.40547
    120   2.13446  2.55196  0.33991  2.38673    122 g - - -
          1.38629  1.38629  1.38629  1.38629
          0.06007  3.53528  3.53528  1.46634  0.26236  1.09861  0.40547
    121   0.37973  2.42794  2.08758  2.26579    123 a - - -
          1.38629  1.38629  1.38629  1.38629
          0.06007  3.53528  3.53528  1.46634  0.26236  1.09861  0.40547
    122   2.13446  2.55196  0.33991  2.38673    124 g - - -
          1.38629  1.38629  1.38629  1.38629
          0.06007  3.53528  3.53528  1.46634  0.26236  1.09861  0.40547
    123   2.19971  1.97845  2.27093  0.43438    125 t - - -
          1.38629  1.38629  1.38629  1.38629
          0.06007  3.53528  3.53528  1.46634  0.26236  1.09861  0.40547
    124   2.19971  1.97845  2.27093  0.43438    126 t - - -
          1.38629  1.38629  1.38629  1.38629
          0.06007  3.53528  3.53528  1.46634  0.26236  1.09861  0.40547
    125   2.13446  2.55196  0.33991  2.38673    127 g - - -
          1.38629  1.38629  1.38629  1.38629
          0.06007  3.53528  3.53528  1.46634  0.26236  1.09861  0.40547
    126   0.37973  2.42794  2.08758  2.26579    128 a - - -
          1.38629  1.38629  1.38629  1.38629
          0.06007  3.53528  3.53528  1.46634  0.26236  1.09861  0.40547
    127   0.37973  2.42794  2.08758  2.26579    129 a - - -
          1.38629  1.38629  1.38629  1.38629
          0.06007  3.53528  3.53528  1.46634  0.26236  1.09861  0.40547
    128   2.34134  0.39556  2.41633  1.95721    130 c - - -
          1.38629  1.38629  1.38629  1.38629
          0.06007  3.53528  3.53528  1.46634  0.26236  1.09861  0.40547
    129   0.37973  2.42794  2.08758  2.26579    131 a - - -
          1.38629  1.38629  1.38629  1.38629
          0.06007  3.53528  3.53528  1.46634  0.26236  1.09861  0.40547
    130   2.19971  1.97845  2.27093  0.43438    132 t - - -
          1.38629  1.38629  1.38629  1.38629
          0.06007  3.53528  3.53528  1.46634  0.26236  1.09861  0.40547
    131   2.19971  1.97845  2.27093  0.43438    133 t - - -
          1.38629  1.38629  1.38629  1.38629
          0.06007  3.53528  3.53528  1.46634  0.26236  1.09861  0.40547
    132   2.19971  1.97845  2.27093  0.43438    134 t - - -
          1.38629  1.38629  1.38629  1.38629
          0.06007  3.53528  3.53528  1.46634  0.26236  1.09861  0.40547
    133   2.34134  0.39556  2.41633  1.95721    135 c - - -
          1.38629  1.38629  1.38629  1.38629
          0.06007  3.53528  3.53528  1.46634  0.26236  1.09861  0.40547
    134   2.19971  1.97845  2.27093  0.43438    136 t - - -
          1.38629  1.38629  1.38629  1.38629
          0.06007  3.53528  3.53528  1.46634  0.26236  1.09861  0.40547
    135   2.19971  1.97845  2.27093  0.43438    137 t - - -
          1.38629  1.38629  1.38629  1.38629
          0.06007  3.53528  3.53528  1.46634  0.26236  1.09861  0.40547
    136   2.19971  1.97845  2.27093  0.43438    138 t - - -
          1.38629  1.38629  1.38629  1.38629
          0.06007  3.53528  3.53528  1.46634  0.26236  1.09861  0.40547
    137   2.13446  2.55196  0.33991  2.38673    139 g - - -
          1.38629  1.38629  1.38629  1.38629
          0.06007  3.53528  3.53528  1.46634  0.26236  1.09861  0.40547
    138   2.34134  0.39556  2.41633  1.95721    140 c - - -
          1.38629  1.38629  1.38629  1.38629
          0.06007  3.53528  3.53528  1.46634  0.26236  1.09861  0.40547
    139   0.37973  2.42794  2.08758  2.26579    141 a - - -
          1.38629  1.38629  1.38629  1.38629
          0.06007  3.53528  3.53528  1.46634  0.26236  1.09861  0.40547
    140   2.19971  1.97845  2.27093  0.43438    142 t - - -
          1.38629  1.38629  1.38629  1.38629
          0.06007  3.53528  3.53528  1.46634  0.26236  1.09861  0.40547
    141   0.37973  2.42794  2.08758  2.26579    143 a - - -
          1.38629  1.38629  1.38629  1.38629
          0.06007  3.53528  3.53528  1.46634  0.26236  1.09861  0.40547
    142   2.13446  2.55196  0.33991  2.38673    144 g - - -
          1.38629  1.38629  1.38629  1.38629
          0.06007  3.53528  3.53528  1.46634  0.26236  1.09861  0.40547
    143   0.37973  2.42794  2.08758  2.26579    145 a - - -
          1.38629  1.38629  1.38629  1.38629
          0.06007  3.53528  3.53528  1.46634  0.26236  1.09861  0.40547
    144   2.13446  2.55196  0.33991  2.38673    146 g - - -
          1.38629  1.38629  1.38629  1.38629
          0.06007  3.53528  3.53528  1.46634  0.26236  1.09861  0.40547
    145   2.34134  0.39556  2.41633  1.95721    147 c - - -
          1.38629  1.38629  1.38629  1.38629
          0.06007  3.53528  3.53528  1.46634  0.26236  1.09861  0.40547
    146   0.37973  2.42794  2.08758  2.26579    148 a - - -
          1.38629  1.38629  1.38629  1.38629
          0.06007  3.53528  3.53528  1.46634  0.26236  1.09861  0.40547
    147   2.13446  2.55196  0.33991  2.38673    149 g - - -
          1.38629  1.38629  1.38629  1.38629
          0.06007  3.53528  3.53528  1.46634  0.26236  1.09861  0.40547
    148   2.19971  1.97845  2.27093  0.43438    150 t - - -
          1.38629  1.38629  1.38629  1.38629
          0.06007  3.53528  3.53528  1.46634  0.26236  1.09861  0.40547
    149   2.19971  1.97845  2.27093  0.43438    151 t - - -
          1.38629  1.38629  1.38629  1.38629
          0.06007  3.53528  3.53528  1.46634  0.26236  1.09861  0.40547
    150   2.19971  1.97845  2.27093  0.43438    152 t - - -
          1.38629  1.38629  1.38629  1.38629
          0.06007  3.53528  3.53528  1.46634  0.26236  1.09861  0.40547
    151   2.13446  2.55196  0.33991  2.38673    153 g - - -
          1.38629  1.38629  1.38629  1.38629
          0.06007  3.53528  3.53528  1.46634  0.26236  1.09861  0.40547
    152   2.13446  2.55196  0.33991  2.38673    154 g - - -
          1.38629  1.38629  1.38629  1.38629
          0.06007  3.53528  3.53528  1.46634  0.26236  1.09861  0.40547
    153   0.37973  2.42794  2.08758  2.26579    155 a - - -
          1.38629  1.38629  1.38629  1.38629
          0.06007  3.53528  3.53528  1.46634  0.26236  1.09861  0.40547
    154   0.37973  2.42794  2.08758  2.26579    156 a - - -
          1.38629  1.38629  1.38629  1.38629
          0.06007  3.53528  3.53528  1.46634  0.26236  1.09861  0.40547
    155   0.37973  2.42794  2.08758  2.26579    157 a - - -
          1.38629  1.38629  1.38629  1.38629
          0.06007  3.53528  3.53528  1.46634  0.26236  1.09861  0.40547
    156   2.13446  2.55196  0.33991  2.38673    158 g - - -
          1.38629  1.38629  1.38629  1.38629
          0.06007  3.53528  3.53528  1.46634  0.26236  1.09861  0.40547
    157   0.37973  2.42794  2.08758  2.26579    159 a - - -
          1.38629  1.38629  1.38629  1.38629
          0.06007  3.53528  3.53528  1.46634  0.26236  1.09861  0.40547
    158   2.34134  0.39556  2.41633  1.95721    160 c - - -
          1.38629  1.38629  1.38629  1.38629
          0.06007  3.53528  3.53528  1.46634  0.26236  1.09861  0.40547
    159   2.19971  1.97845  2.27093  0.43438    161 t - - -
          1.38629  1.38629  1.38629  1.38629
          0.06007  3.53528  3.53528  1.46634  0.26236  1.09861  0.40547
    160   2.19971  1.97845  2.27093  0.43438    162 t - - -
          1.38629  1.38629  1.38629  1.38629
          0.06007  3.53528  3.53528  1.46634  0.26236  1.09861  0.40547
    161   0.37973  2.42794  2.08758  2.26579    163 a - - -
          1.38629  1.38629  1.38629  1.38629
          0.06007  3.53528  3.53528  1.46634  0.26236  1.09861  0.40547
    162   2.13446  2.55196  0.33991  2.38673    164 g - - -
          1.38629  1.38629  1.38629  1.38629
          0.06007  3.53528  3.53528  1.46634  0.26236  1.09861  0.40547
    163   2.19971  1.97845  2.27093  0.43438    165 t - - -
          1.38629  1.38629  1.38629  1.38629
          0.06007  3.53528  3.53528  1.46634  0.26236  1.09861  0.40547
    164   2.19971  1.97845  2.27093  0.43438    166 t - - -
          1.38629  1.38629  1.38629  1.38629
          0.06007  3.53528  3.53528  1.46634  0.26236  1.09861  0.40547
    165   2.19971  1.97845  2.27093  0.43438    167 t - - -
          1.38629  1.38629  1.38629  1.38629
          0.06007  3.53528  3.53528  1.46634  0.26236  1.09861  0.40547
    166   2.13446  2.55196  0.33991  2.38673    168 g - - -
          1.38629  1.38629  1.38629  1.38629
          0.06007  3.53528  3.53528  1.46634  0.26236  1.09861  0.40547
    167   2.19971  1.97845  2.27093  0.43438    169 t - - -
          1.38629  1.38629  1.38629  1.38629
          0.06007  3.53528  3.53528  1.46634  0.26236  1.09861  0.40547
    168   0.37973  2.42794  2.08758  2.26579    170 a - - -
          1.38629  1.38629  1.38629  1.38629
          0.06007  3.53528  3.53528  1.46634  0.26236  1.09861  0.40547
    169   2.34134  0.39556  2.41633  1.95721    171 c - - -
          1.38629  1.38629  1.38629  1.38629
          0.03049  3.50570        *  1.46634  0.26236  0.00000        *
//
HMMER3/f [3.3.2 | Nov 2020]
NAME  S01/1C3H1L.12/5
LENG  169
ALPH  DNA
RF    no
MM    no
CONS  yes
CS    no
MAP   yes
DATE  Sun Ar 22 01:12:34 2018
NSEQ  2
EFFN  1.230469
CKSUM 2187708452
STATS LOCAL MSV       -9.9022  0.70761
STATS LOCAL VITERBI  -11.1507  0.70761
STATS LOCAL FORWARD   -3.8871  0.70761
HMM          A        C        G        T   
            m->m     m->i     m->d     i->m     i->i     d->m     d->d
  COMPO   1.22177  1.63678  1.41810  1.31485
          1.38629  1.38629  1.38629  1.38629
          0.06007  3.53528  3.53528  1.46634  0.26236  0.00000        *
      1   0.37973  2.42794  2.08758  2.26579      1 a - - -
          1.38629  1.38629  1.38629  1.38629
          0.06007  3.53528  3.53528  1.46634  0.26236  1.09861  0.40547
      2   0.37973  2.42794  2.08758  2.26579      2 a - - -
          1.38629  1.38629  1.38629  1.38629
          0.06007  3.53528  3.53528  1.46634  0.26236  1.09861  0.40547
      3   2.19971  1.97845  2.27093  0.43438      3 t - - -
          1.38629  1.38629  1.38629  1.38629
          0.06007  3.53528  3.53528  1.46634  0.26236  1.09861  0.40547
      4   2.19971  1.97845  2.27093  0.43438      4 t - - -
          1.38629  1.38629  1.38629  1.38629
          0.06007  3.53528  3.53528  1.46634  0.26236  1.09861  0.40547
      5   2.19971  1.97845  2.27093  0.43438      5 t - - -
          1.38629  1.38629  1.38629  1.38629
          0.06007  3.53528  3.53528  1.46634  0.26236  1.09861  0.40547
      6   2.19971  1.97845  2.27093  0.43438      6 t - - -
          1.38629  1.38629  1.38629  1.38629
          0.06007  3.53528  3.53528  1.46634  0.26236  1.09861  0.40547
      7   2.34134  0.39556  2.41633  1.95721      7 c - - -
          1.38629  1.38629  1.38629  1.38629
          0.06007  3.53528  3.53528  1.46634  0.26236  1.09861  0.40547
      8   0.37973  2.42794  2.08758  2.26579      8 a - - -
          1.38629  1.38629  1.38629  1.38629
          0.06007  3.53528  3.53528  1.46634  0.26236  1.09861  0.40547
      9   2.13446  2.55196  0.33991  2.38673      9 g - - -
          1.38629  1.38629  1.38629  1.38629
          0.06007  3.53528  3.53528  1.46634  0.26236  1.09861  0.40547
     10   2.13446  2.55196  0.33991  2.38673     10 g - - -
          1.38629  1.38629  1.38629  1.38629
          0.06007  3.53528  3.53528  1.46634  0.26236  1.09861  0.40547
     11   2.19971  1.97845  2.27093  0.43438     11 t - - -
          1.38629  1.38629  1.38629  1.38629
          0.06007  3.53528  3.53528  1.46634  0.26236  1.09861  0.40547
     12   2.13446  2.55196  0.33991  2.38673     12 g - - -
          1.38629  1.38629  1.38629  1.38629
          0.06007  3.53528  3.53528  1.46634  0.26236  1.09861  0.40547
     13   2.13446  2.55196  0.33991  2.38673     13 g - - -
          1.38629  1.38629  1.38629  1.38629
          0.06007  3.53528  3.53528  1.46634  0.26236  1.09861  0.40547
     14   0.37973  2.42794  2.08758  2.26579     14 a - - -
          1.38629  1.38629  1.38629  1.38629
          0.06007  3.53528  3.53528  1.46634  0.26236  1.09861  0.40547
     15   2.13446  2.55196  0.33991  2.38673     15 g - - -
          1.38629  1.38629  1.38629  1.38629
          0.06007  3.53528  3.53528  1.46634  0.26236  1.09861  0.40547
     16   0.37973  2.42794  2.08758  2.26579     16 a - - -
          1.38629  1.38629  1.38629  1.38629
          0.06007  3.53528  3.53528  1.46634  0.26236  1.09861  0.40547
     17   2.19971  1.97845  2.27093  0.43438     17 t - - -
          1.38629  1.38629  1.38629  1.38629
          0.06007  3.53528  3.53528  1.46634  0.26236  1.09861  0.40547
     18   2.19971  1.97845  2.27093  0.43438     18 t - - -
          1.38629  1.38629  1.38629  1.38629
          0.06007  3.53528  3.53528  1.46634  0.26236  1.09861  0.40547
     19   2.34134  0.39556  2.41633  1.95721     19 c - - -
          1.38629  1.38629  1.38629  1.38629
          0.06007  3.53528  3.53528  1.46634  0.26236  1.09861  0.40547
     20   2.34134  0.39556  2.41633  1.95721     20 c - - -
          1.38629  1.38629  1.38629  1.38629
          0.06007  3.53528  3.53528  1.46634  0.26236  1.09861  0.40547
     21   0.37973  2.42794  2.08758  2.26579     21 a - - -
          1.38629  1.38629  1.38629  1.38629
          0.06007  3.53528  3.53528  1.46634  0.26236  1.09861  0.40547
     22   0.37973  2.42794  2.08758  2.26579     22 a - - -
          1.38629  1.38629  1.38629  1.38629
          0.06007  3.53528  3.53528  1.46634  0.26236  1.09861  0.40547
     23   2.13446  2.55196  0.33991  2.38673     23 g - - -
          1.38629  1.38629  1.38629  1.38629
          0.06007  3.53528  3.53528  1.46634  0.26236  1.09861  0.40547
     24   0.37973  2.42794  2.08758  2.26579     24 a - - -
          1.38629  1.38629  1.38629  1.38629
          0.06007  3.53528  3.53528  1.46634  0.26236  1.09861  0.40547
     25   2.13446  2.55196  0.33991  2.38673     25 g - - -
          1.38629  1.38629  1.38629  1.38629
          0.06007  3.53528  3.53528  1.46634  0.26236  1.09861  0.40547
     26   2.34134  0.39556  2.41633  1.95721     26 c - - -
          1.38629  1.38629  1.38629  1.38629
          0.06007  3.53528  3.53528  1.46634  0.26236  1.09861  0.40547
     27   2.34134  0.39556  2.41633  1.95721     27 c - - -
          1.38629  1.38629  1.38629  1.38629
          0.06007  3.53528  3.53528  1.46634  0.26236  1.09861  0.40547
     28   2.19971  1.97845  2.27093  0.43438     28 t - - -
          1.38629  1.38629  1.38629  1.38629
          0.06007  3.53528  3.53528  1.46634  0.26236  1.09861  0.40547
     29   2.19971  1.97845  2.27093  0.43438     29 t - - -
          1.38629  1.38629  1.38629  1.38629
          0.06007  3.53528  3.53528  1.46634  0.26236  1.09861  0.40547
     30   2.13446  2.55196  0.33991  2.38673     30 g - - -
          1.38629  1.38629  1.38629  1.38629
          0.06007  3.53528  3.53528  1.46634  0.26236  1.09861  0.40547
     31   0.37973  2.42794  2.08758  2.26579     31 a - - -
          1.38629  1.38629  1.38629  1.38629
          0.06007  3.53528  3.53528  1.46634  0.26236  1.09861  0.40547
     32   2.13446  2.55196  0.33991  2.38673     32 g - - -
          1.38629  1.38629  1.38629  1.38629
          0.06007  3.53528  3.53528  1.46634  0.26236  1.09861  0.40547
     33   0.37973  2.42794  2.08758  2.26579     33 a - - -
          1.38629  1.38629  1.38629  1.38629
          0.06007  3.53528  3.53528  1.46634  0.26236  1.09861  0.40547
     34   2.34134  0.39556  2.41633  1.95721     34 c - - -
          1.38629  1.38629  1.38629  1.38629
          0.06007  3.53528  3.53528  1.46634  0.26236  1.09861  0.40547
     35   2.34134  0.39556  2.41633  1.95721     35 c - - -
          1.38629  1.38629  1.38629  1.38629
          0.06007  3.53528  3.53528  1.46634  0.26236  1.09861  0.40547
     36   0.37973  2.42794  2.08758  2.26579     36 a - - -
          1.38629  1.38629  1.38629  1.38629
          0.06007  3.53528  3.53528  1.46634  0.26236  1.09861  0.40547
     37   0.37973  2.42794  2.08758  2.26579     37 a - - -
          1.38629  1.38629  1.38629  1.38629
          0.06007  3.53528  3.53528  1.46634  0.26236  1.09861  0.40547
     38   2.19971  1.97845  2.27093  0.43438     38 t - - -
          1.38629  1.38629  1.38629  1.38629
          0.06007  3.53528  3.53528  1.46634  0.26236  1.09861  0.40547
     39   2.13446  2.55196  0.33991  2.38673     39 g - - -
          1.38629  1.38629  1.38629  1.38629
          0.06007  3.53528  3.53528  1.46634  0.26236  1.09861  0.40547
     40   2.13446  2.55196  0.33991  2.38673     40 g - - -
          1.38629  1.38629  1.38629  1.38629
          0.06007  3.53528  3.53528  1.46634  0.26236  1.09861  0.40547
     41   2.19971  1.97845  2.27093  0.43438     41 t - - -
          1.38629  1.38629  1.38629  1.38629
          0.06007  3.53528  3.53528  1.46634  0.26236  1.09861  0.40547
     42   0.37973  2.42794  2.08758  2.26579     42 a - - -
          1.38629  1.38629  1.38629  1.38629
          0.06007  3.53528  3.53528  1.46634  0.26236  1.09861  0.40547
     43   2.13446  2.55196  0.33991  2.38673     43 g - - -
          1.38629  1.38629  1.38629  1.38629
          0.06007  3.53528  3.53528  1.46634  0.26236  1.09861  0.40547
     44   0.37973  2.42794  2.08758  2.26579     44 a - - -
          1.38629  1.38629  1.38629  1.38629
          0.06007  3.53528  3.53528  1.46634  0.26236  1.09861  0.40547
     45   0.37973  2.42794  2.08758  2.26579     45 a - - -
          1.38629  1.38629  1.38629  1.38629
          0.06007  3.53528  3.53528  1.46634  0.26236  1.09861  0.40547
     46   0.37973  2.42794  2.08758  2.26579     46 a - - -
          1.38629  1.38629  1.38629  1.38629
          0.06007  3.53528  3.53528  1.46634  0.26236  1.09861  0.40547
     47   0.37973  2.42794  2.08758  2.26579     47 a - - -
          1.38629  1.38629  1.38629  1.38629
          0.06007  3.53528  3.53528  1.46634  0.26236  1.09861  0.40547
     48   2.13446  2.55196  0.33991  2.38673     48 g - - -
          1.38629  1.38629  1.38629  1.38629
          0.06007  3.53528  3.53528  1.46634  0.26236  1.09861  0.40547
     49   2.13446  2.55196  0.33991  2.38673     49 g - - -
          1.38629  1.38629  1.38629  1.38629
          0.06007  3.53528  3.53528  1.46634  0.26236  1.09861  0.40547
     50   0.37973  2.42794  2.08758  2.26579     52 a - - -
          1.38629  1.38629  1.38629  1.38629
          0.06007  3.53528  3.53528  1.46634  0.26236  1.09861  0.40547
     51   2.19971  1.97845  2.27093  0.43438     53 t - - -
          1.38629  1.38629  1.38629  1.38629
          0.06007  3.53528  3.53528  1.46634  0.26236  1.09861  0.40547
     52   0.37973  2.42794  2.08758  2.26579     54 a - - -
          1.38629  1.38629  1.38629  1.38629
          0.06007  3.53528  3.53528  1.46634  0.26236  1.09861  0.40547
     53   2.19971  1.97845  2.27093  0.43438     55 t - - -
          1.38629  1.38629  1.38629  1.38629
          0.06007  3.53528  3.53528  1.46634  0.26236  1.09861  0.40547
     54   2.34134  0.39556  2.41633  1.95721     56 c - - -
          1.38629  1.38629  1.38629  1.38629
          0.06007  3.53528  3.53528  1.46634  0.26236  1.09861  0.40547
     55   2.19971  1.97845  2.27093  0.43438     57 t - - -
          1.38629  1.38629  1.38629  1.38629
          0.06007  3.53528  3.53528  1.46634  0.26236  1.09861  0.40547
     56   2.19971  1.97845  2.27093  0.43438     58 t - - -
          1.38629  1.38629  1.38629  1.38629
          0.06007  3.53528  3.53528  1.46634  0.26236  1.09861  0.40547
     57   2.34134  0.39556  2.41633  1.95721     59 c - - -
          1.38629  1.38629  1.38629  1.38629
          0.06007  3.53528  3.53528  1.46634  0.26236  1.09861  0.40547
     58   0.37973  2.42794  2.08758  2.26579     60 a - - -
          1.38629  1.38629  1.38629  1.38629
          0.06007  3.53528  3.53528  1.46634  0.26236  1.09861  0.40547
     59   2.19971  1.97845  2.27093  0.43438     61 t - - -
          1.38629  1.38629  1.38629  1.38629
          0.06007  3.53528  3.53528  1.46634  0.26236  1.09861  0.40547
     60   0.37973  2.42794  2.08758  2.26579     62 a - - -
          1.38629  1.38629  1.38629  1.38629
          0.06007  3.53528  3.53528  1.46634  0.26236  1.09861  0.40547
     61   2.19971  1.97845  2.27093  0.43438     63 t - - -
          1.38629  1.38629  1.38629  1.38629
          0.06007  3.53528  3.53528  1.46634  0.26236  1.09861  0.40547
     62   0.37973  2.42794  2.08758  2.26579     64 a - - -
          1.38629  1.38629  1.38629  1.38629
          0.06007  3.53528  3.53528  1.46634  0.26236  1.09861  0.40547
     63   0.37973  2.42794  2.08758  2.26579     65 a - - -
          1.38629  1.38629  1.38629  1.38629
          0.06007  3.53528  3.53528  1.46634  0.26236  1.09861  0.40547
     64   0.37973  2.42794  2.08758  2.26579     66 a - - -
          1.38629  1.38629  1.38629  1.38629
          0.06007  3.53528  3.53528  1.46634  0.26236  1.09861  0.40547
     65   0.37973  2.42794  2.08758  2.26579     67 a - - -
          1.38629  1.38629  1.38629  1.38629
          0.06007  3.53528  3.53528  1.46634  0.26236  1.09861  0.40547
     66   0.37973  2.42794  2.08758  2.26579     68 a - - -
          1.38629  1.38629  1.38629  1.38629
          0.06007  3.53528  3.53528  1.46634  0.26236  1.09861  0.40547
     67   2.34134  0.39556  2.41633  1.95721     69 c - - -
          1.38629  1.38629  1.38629  1.38629
          0.06007  3.53528  3.53528  1.46634  0.26236  1.09861  0.40547
     68   2.19971  1.97845  2.27093  0.43438     70 t - - -
          1.38629  1.38629  1.38629  1.38629
          0.06007  3.53528  3.53528  1.46634  0.26236  1.09861  0.40547
     69   0.37973  2.42794  2.08758  2.26579     71 a - - -
          1.38629  1.38629  1.38629  1.38629
          0.06007  3.53528  3.53528  1.46634  0.26236  1.09861  0.40547
     70   2.13446  2.55196  0.33991  2.38673     72 g - - -
          1.38629  1.38629  1.38629  1.38629
          0.06007  3.53528  3.53528  1.46634  0.26236  1.09861  0.40547
     71   0.37973  2.42794  2.08758  2.26579     73 a - - -
          1.38629  1.38629  1.38629  1.38629
          0.06007  3.53528  3.53528  1.46634  0.26236  1.09861  0.40547
     72   2.13446  2.55196  0.33991  2.38673     74 g - - -
          1.38629  1.38629  1.38629  1.38629
          0.06007  3.53528  3.53528  1.46634  0.26236  1.09861  0.40547
     73   2.13446  2.55196  0.33991  2.38673     75 g - - -
          1.38629  1.38629  1.38629  1.38629
          0.06007  3.53528  3.53528  1.46634  0.26236  1.09861  0.40547
     74   2.13446  2.55196  0.33991  2.38673     76 g - - -
          1.38629  1.38629  1.38629  1.38629
          0.06007  3.53528  3.53528  1.46634  0.26236  1.09861  0.40547
     75   0.37973  2.42794  2.08758  2.26579     77 a - - -
          1.38629  1.38629  1.38629  1.38629
          0.06007  3.53528  3.53528  1.46634  0.26236  1.09861  0.40547
     76   0.37973  2.42794  2.08758  2.26579     78 a - - -
          1.38629  1.38629  1.38629  1.38629
          0.06007  3.53528  3.53528  1.46634  0.26236  1.09861  0.40547
     77   2.19971  1.97845  2.27093  0.43438     79 t - - -
          1.38629  1.38629  1.38629  1.38629
          0.06007  3.53528  3.53528  1.46634  0.26236  1.09861  0.40547
     78   2.34134  0.39556  2.41633  1.95721     80 c - - -
          1.38629  1.38629  1.38629  1.38629
          0.06007  3.53528  3.53528  1.46634  0.26236  1.09861  0.40547
     79   0.37973  2.42794  2.08758  2.26579     81 a - - -
          1.38629  1.38629  1.38629  1.38629
          0.06007  3.53528  3.53528  1.46634  0.26236  1.09861  0.40547
     80   2.19971  1.97845  2.27093  0.43438     82 t - - -
          1.38629  1.38629  1.38629  1.38629
          0.06007  3.53528  3.53528  1.46634  0.26236  1.09861  0.40547
     81   2.19971  1.97845  2.27093  0.43438     83 t - - -
          1.38629  1.38629  1.38629  1.38629
          0.06007  3.53528  3.53528  1.46634  0.26236  1.09861  0.40547
     82   2.34134  0.39556  2.41633  1.95721     84 c - - -
          1.38629  1.38629  1.38629  1.38629
          0.06007  3.53528  3.53528  1.46634  0.26236  1.09861  0.40547
     83   2.19971  1.97845  2.27093  0.43438     85 t - - -
          1.38629  1.38629  1.38629  1.38629
          0.06007  3.53528  3.53528  1.46634  0.26236  1.09861  0.40547
     84   2.34134  0.39556  2.41633  1.95721     86 c - - -
          1.38629  1.38629  1.38629  1.38629
          0.06007  3.53528  3.53528  1.46634  0.26236  1.09861  0.40547
     85   0.37973  2.42794  2.08758  2.26579     87 a - - -
          1.38629  1.38629  1.38629  1.38629
          0.06007  3.53528  3.53528  1.46634  0.26236  1.09861  0.40547
     86   2.13446  2.55196  0.33991  2.38673     88 g - - -
          1.38629  1.38629  1.38629  1.38629
          0.06007  3.53528  3.53528  1.46634  0.26236  1.09861  0.40547
     87   0.37973  2.42794  2.08758  2.26579     89 a - - -
          1.38629  1.38629  1.38629  1.38629
          0.06007  3.53528  3.53528  1.46634  0.26236  1.09861  0.40547
     88   0.37973  2.42794  2.08758  2.26579     90 a - - -
          1.38629  1.38629  1.38629  1.38629
          0.06007  3.53528  3.53528  1.46634  0.26236  1.09861  0.40547
     89   0.37973  2.42794  2.08758  2.26579     91 a - - -
          1.38629  1.38629  1.38629  1.38629
          0.06007  3.53528  3.53528  1.46634  0.26236  1.09861  0.40547
     90   2.34134  0.39556  2.41633  1.95721     92 c - - -
          1.38629  1.38629  1.38629  1.38629
          0.06007  3.53528  3.53528  1.46634  0.26236  1.09861  0.40547
     91   2.19971  1.97845  2.27093  0.43438     93 t - - -
          1.38629  1.38629  1.38629  1.38629
          0.06007  3.53528  3.53528  1.46634  0.26236  1.09861  0.40547
     92   2.13446  2.55196  0.33991  2.38673     94 g - - -
          1.38629  1.38629  1.38629  1.38629
          0.06007  3.53528  3.53528  1.46634  0.26236  1.09861  0.40547
     93   2.34134  0.39556  2.41633  1.95721     95 c - - -
          1.38629  1.38629  1.38629  1.38629
          0.06007  3.53528  3.53528  1.46634  0.26236  1.09861  0.40547
     94   2.19971  1.97845  2.27093  0.43438     96 t - - -
          1.38629  1.38629  1.38629  1.38629
          0.06007  3.53528  3.53528  1.46634  0.26236  1.09861  0.40547
     95   2.19971  1.97845  2.27093  0.43438     97 t - - -
          1.38629  1.38629  1.38629  1.38629
          0.06007  3.53528  3.53528  1.46634  0.26236  1.09861  0.40547
     96   2.19971  1.97845  2.27093  0.43438     98 t - - -
          1.38629  1.38629  1.38629  1.38629
          0.06007  3.53528  3.53528  1.46634  0.26236  1.09861  0.40547
     97   2.13446  2.55196  0.33991  2.38673     99 g - - -
          1.38629  1.38629  1.38629  1.38629
          0.06007  3.53528  3.53528  1.46634  0.26236  1.09861  0.40547
     98   2.19971  1.97845  2.27093  0.43438    100 t - - -
          1.38629  1.38629  1.38629  1.38629
          0.06007  3.53528  3.53528  1.46634  0.26236  1.09861  0.40547
     99   2.13446  2.55196  0.33991  2.38673    101 g - - -
          1.38629  1.38629  1.38629  1.38629
          0.06007  3.53528  3.53528  1.46634  0.26236  1.09861  0.40547
    100   0.37973  2.42794  2.08758  2.26579    102 a - - -
          1.38629  1.38629  1.38629  1.38629
          0.06007  3.53528  3.53528  1.46634  0.26236  1.09861  0.40547
    101   2.19971  1.97845  2.27093  0.43438    103 t - - -
          1.38629  1.38629  1.38629  1.38629
          0.06007  3.53528  3.53528  1.46634  0.26236  1.09861  0.40547
    102   2.13446  2.55196  0.33991  2.38673    104 g - - -
          1.38629  1.38629  1.38629  1.38629
          0.06007  3.53528  3.53528  1.46634  0.26236  1.09861  0.40547
    103   2.19971  1.97845  2.27093  0.43438    105 t - - -
          1.38629  1.38629  1.38629  1.38629
          0.06007  3.53528  3.53528  1.46634  0.26236  1.09861  0.40547
    104   2.13446  2.55196  0.33991  2.38673    106 g - - -
          1.38629  1.38629  1.38629  1.38629
          0.06007  3.53528  3.53528  1.46634  0.26236  1.09861  0.40547
    105   2.19971  1.97845  2.27093  0.43438    107 t - - -
          1.38629  1.38629  1.38629  1.38629
          0.06007  3.53528  3.53528  1.46634  0.26236  1.09861  0.40547
    106   2.13446  2.55196  0.33991  2.38673    108 g - - -
          1.38629  1.38629  1.38629  1.38629
          0.06007  3.53528  3.53528  1.46634  0.26236  1.09861  0.40547
    107   2.34134  0.39556  2.41633  1.95721    109 c - - -
          1.38629  1.38629  1.38629  1.38629
          0.06007  3.53528  3.53528  1.46634  0.26236  1.09861  0.40547
    108   0.37973  2.42794  2.08758  2.26579    110 a - - -
          1.38629  1.38629  1.38629  1.38629
          0.06007  3.53528  3.53528  1.46634  0.26236  1.09861  0.40547
    109   2.19971  1.97845  2.27093  0.43438    111 t - - -
          1.38629  1.38629  1.38629  1.38629
          0.06007  3.53528  3.53528  1.46634  0.26236  1.09861  0.40547
    110   2.19971  1.97845  2.27093  0.43438    112 t - - -
          1.38629  1.38629  1.38629  1.38629
          0.06007  3.53528  3.53528  1.46634  0.26236  1.09861  0.40547
    111   0.37973  2.42794  2.08758  2.26579    113 a - - -
          1.38629  1.38629  1.38629  1.38629
          0.06007  3.53528  3.53528  1.46634  0.26236  1.09861  0.40547
    112   0.37973  2.42794  2.08758  2.26579    114 a - - -
          1.38629  1.38629  1.38629  1.38629
          0.06007  3.53528  3.53528  1.46634  0.26236  1.09861  0.40547
    113   0.37973  2.42794  2.08758  2.26579    115 a - - -
          1.38629  1.38629  1.38629  1.38629
          0.06007  3.53528  3.53528  1.46634  0.26236  1.09861  0.40547
    114   2.34134  0.39556  2.41633  1.95721    116 c - - -
          1.38629  1.38629  1.38629  1.38629
          0.06007  3.53528  3.53528  1.46634  0.26236  1.09861  0.40547
    115   2.19971  1.97845  2.27093  0.43438    117 t - - -
          1.38629  1.38629  1.38629  1.38629
          0.06007  3.53528  3.53528  1.46634  0.26236  1.09861  0.40547
    116   2.34134  0.39556  2.41633  1.95721    118 c - - -
          1.38629  1.38629  1.38629  1.38629
          0.06007  3.53528  3.53528  1.46634  0.26236  1.09861  0.40547
    117   0.37973  2.42794  2.08758  2.26579    119 a - - -
          1.38629  1.38629  1.38629  1.38629
          0.06007  3.53528  3.53528  1.46634  0.26236  1.09861  0.40547
    118   2.34134  0.39556  2.41633  1.95721    120 c - - -
          1.38629  1.38629  1.38629  1.38629
          0.06007  3.53528  3.53528  1.46634  0.26236  1.09861  0.40547
    119   0.37973  2.42794  2.08758  2.26579    121 a - - -
          1.38629  1.38629  1.38629  1.38629
          0.06007  3.53528  3.53528  1.46634  0.26236  1.09861  0.40547
    120   2.13446  2.55196  0.33991  2.38673    122 g - - -
          1.38629  1.38629  1.38629  1.38629
          0.06007  3.53528  3.53528  1.46634  0.26236  1.09861  0.40547
    121   0.37973  2.42794  2.08758  2.26579    123 a - - -
          1.38629  1.38629  1.38629  1.38629
          0.06007  3.53528  3.53528  1.46634  0.26236  1.09861  0.40547
    122   2.13446  2.55196  0.33991  2.38673    124 g - - -
          1.38629  1.38629  1.38629  1.38629
          0.06007  3.53528  3.53528  1.46634  0.26236  1.09861  0.40547
    123   2.19971  1.97845  2.27093  0.43438    125 t - - -
          1.38629  1.38629  1.38629  1.38629
          0.06007  3.53528  3.53528  1.46634  0.26236  1.09861  0.40547
    124   2.19971  1.97845  2.27093  0.43438    126 t - - -
          1.38629  1.38629  1.38629  1.38629
          0.06007  3.53528  3.53528  1.46634  0.26236  1.09861  0.40547
    125   2.13446  2.55196  0.33991  2.38673    127 g - - -
          1.38629  1.38629  1.38629  1.38629
          0.06007  3.53528  3.53528  1.46634  0.26236  1.09861  0.40547
    126   0.37973  2.42794  2.08758  2.26579    128 a - - -
          1.38629  1.38629  1.38629  1.38629
          0.06007  3.53528  3.53528  1.46634  0.26236  1.09861  0.40547
    127   0.37973  2.42794  2.08758  2.26579    129 a - - -
          1.38629  1.38629  1.38629  1.38629
          0.06007  3.53528  3.53528  1.46634  0.26236  1.09861  0.40547
    128   2.34134  0.39556  2.41633  1.95721    130 c - - -
          1.38629  1.38629  1.38629  1.38629
          0.06007  3.53528  3.53528  1.46634  0.26236  1.09861  0.40547
    129   0.37973  2.42794  2.08758  2.26579    131 a - - -
          1.38629  1.38629  1.38629  1.38629
          0.06007  3.53528  3.53528  1.46634  0.26236  1.09861  0.40547
    130   2.19971  1.97845  2.27093  0.43438    132 t - - -
          1.38629  1.38629  1.38629  1.38629
          0.06007  3.53528  3.53528  1.46634  0.26236  1.09861  0.40547
    131   2.19971  1.97845  2.27093  0.43438    133 t - - -
          1.38629  1.38629  1.38629  1.38629
          0.06007  3.53528  3.53528  1.46634  0.26236  1.09861  0.40547
    132   2.19971  1.97845  2.27093  0.43438    134 t - - -
          1.38629  1.38629  1.38629  1.38629
          0.06007  3.53528  3.53528  1.46634  0.26236  1.09861  0.40547
    133   2.34134  0.39556  2.41633  1.95721    135 c - - -
          1.38629  1.38629  1.38629  1.38629
          0.06007  3.53528  3.53528  1.46634  0.26236  1.09861  0.40547
    134   2.19971  1.97845  2.27093  0.43438    136 t - - -
          1.38629  1.38629  1.38629  1.38629
          0.06007  3.53528  3.53528  1.46634  0.26236  1.09861  0.40547
    135   2.19971  1.97845  2.27093  0.43438    137 t - - -
          1.38629  1.38629  1.38629  1.38629
          0.06007  3.53528  3.53528  1.46634  0.26236  1.09861  0.40547
    136   2.19971  1.97845  2.27093  0.43438    138 t - - -
          1.38629  1.38629  1.38629  1.38629
          0.06007  3.53528  3.53528  1.46634  0.26236  1.09861  0.40547
    137   2.13446  2.55196  0.33991  2.38673    139 g - - -
          1.38629  1.38629  1.38629  1.38629
          0.06007  3.53528  3.53528  1.46634  0.26236  1.09861  0.40547
    138   2.34134  0.39556  2.41633  1.95721    140 c - - -
          1.38629  1.38629  1.38629  1.38629
          0.06007  3.53528  3.53528  1.46634  0.26236  1.09861  0.40547
    139   0.37973  2.42794  2.08758  2.26579    141 a - - -
          1.38629  1.38629  1.38629  1.38629
          0.06007  3.53528  3.53528  1.46634  0.26236  1.09861  0.40547
    140   2.19971  1.97845  2.27093  0.43438    142 t - - -
          1.38629  1.38629  1.38629  1.38629
          0.06007  3.53528  3.53528  1.46634  0.26236  1.09861  0.40547
    141   0.37973  2.42794  2.08758  2.26579    143 a - - -
          1.38629  1.38629  1.38629  1.38629
          0.06007  3.53528  3.53528  1.46634  0.26236  1.09861  0.40547
    142   2.13446  2.55196  0.33991  2.38673    144 g - - -
          1.38629  1.38629  1.38629  1.38629
          0.06007  3.53528  3.53528  1.46634  0.26236  1.09861  0.40547
    143   0.37973  2.42794  2.08758  2.26579    145 a - - -
          1.38629  1.38629  1.38629  1.38629
          0.06007  3.53528  3.53528  1.46634  0.26236  1.09861  0.40547
    144   2.13446  2.55196  0.33991  2.38673    146 g - - -
          1.38629  1.38629  1.38629  1.38629
          0.06007  3.53528  3.53528  1.46634  0.26236  1.09861  0.40547
    145   2.34134  0.39556  2.41633  1.95721    147 c - - -
          1.38629  1.38629  1.38629  1.38629
          0.06007  3.53528  3.53528  1.46634  0.26236  1.09861  0.40547
    146   0.37973  2.42794  2.08758  2.26579    148 a - - -
          1.38629  1.38629  1.38629  1.38629
          0.06007  3.53528  3.53528  1.46634  0.26236  1.09861  0.40547
    147   2.13446  2.55196  0.33991  2.38673    149 g - - -
          1.38629  1.38629  1.38629  1.38629
          0.06007  3.53528  3.53528  1.46634  0.26236  1.09861  0.40547
    148   2.19971  1.97845  2.27093  0.43438    150 t - - -
          1.38629  1.38629  1.38629  1.38629
          0.06007  3.53528  3.53528  1.46634  0.26236  1.09861  0.40547
    149   2.19971  1.97845  2.27093  0.43438    151 t - - -
          1.38629  1.38629  1.38629  1.38629
          0.06007  3.53528  3.53528  1.46634  0.26236  1.09861  0.40547
    150   2.19971  1.97845  2.27093  0.43438    152 t - - -
          1.38629  1.38629  1.38629  1.38629
          0.06007  3.53528  3.53528  1.46634  0.26236  1.09861  0.40547
    151   2.13446  2.55196  0.33991  2.38673    153 g - - -
          1.38629  1.38629  1.38629  1.38629
          0.06007  3.53528  3.53528  1.46634  0.26236  1.09861  0.40547
    152   2.13446  2.55196  0.33991  2.38673    154 g - - -
          1.38629  1.38629  1.38629  1.38629
          0.06007  3.53528  3.53528  1.46634  0.26236  1.09861  0.40547
    153   0.37973  2.42794  2.08758  2.26579    155 a - - -
          1.38629  1.38629  1.38629  1.38629
          0.06007  3.53528  3.53528  1.46634  0.26236  1.09861  0.40547
    154   0.37973  2.42794  2.08758  2.26579    156 a - - -
          1.38629  1.38629  1.38629  1.38629
          0.06007  3.53528  3.53528  1.46634  0.26236  1.09861  0.40547
    155   0.37973  2.42794  2.08758  2.26579    157 a - - -
          1.38629  1.38629  1.38629  1.38629
          0.06007  3.53528  3.53528  1.46634  0.26236  1.09861  0.40547
    156   2.13446  2.55196  0.33991  2.38673    158 g - - -
          1.38629  1.38629  1.38629  1.38629
          0.06007  3.53528  3.53528  1.46634  0.26236  1.09861  0.40547
    157   0.37973  2.42794  2.08758  2.26579    159 a - - -
          1.38629  1.38629  1.38629  1.38629
          0.06007  3.53528  3.53528  1.46634  0.26236  1.09861  0.40547
    158   2.34134  0.39556  2.41633  1.95721    160 c - - -
          1.38629  1.38629  1.38629  1.38629
          0.06007  3.53528  3.53528  1.46634  0.26236  1.09861  0.40547
    159   2.19971  1.97845  2.27093  0.43438    161 t - - -
          1.38629  1.38629  1.38629  1.38629
          0.06007  3.53528  3.53528  1.46634  0.26236  1.09861  0.40547
    160   2.19971  1.97845  2.27093  0.43438    162 t - - -
          1.38629  1.38629  1.38629  1.38629
          0.06007  3.53528  3.53528  1.46634  0.26236  1.09861  0.40547
    161   0.37973  2.42794  2.08758  2.26579    163 a - - -
          1.38629  1.38629  1.38629  1.38629
          0.06007  3.53528  3.53528  1.46634  0.26236  1.09861  0.40547
    162   2.13446  2.55196  0.33991  2.38673    164 g - - -
          1.38629  1.38629  1.38629  1.38629
          0.06007  3.53528  3.53528  1.46634  0.26236  1.09861  0.40547
    163   2.19971  1.97845  2.27093  0.43438    165 t - - -
          1.38629  1.38629  1.38629  1.38629
          0.06007  3.53528  3.53528  1.46634  0.26236  1.09861  0.40547
    164   2.19971  1.97845  2.27093  0.43438    166 t - - -
          1.38629  1.38629  1.38629  1.38629
          0.06007  3.53528  3.53528  1.46634  0.26236  1.09861  0.40547
    165   2.19971  1.97845  2.27093  0.43438    167 t - - -
          1.38629  1.38629  1.38629  1.38629
          0.06007  3.53528  3.53528  1.46634  0.26236  1.09861  0.40547
    166   2.13446  2.55196  0.33991  2.38673    168 g - - -
          1.38629  1.38629  1.38629  1.38629
          0.06007  3.53528  3.53528  1.46634  0.26236  1.09861  0.40547
    167   2.19971  1.97845  2.27093  0.43438    169 t - - -
          1.38629  1.38629  1.38629  1.38629
          0.06007  3.53528  3.53528  1.46634  0.26236  1.09861  0.40547
    168   0.37973  2.42794  2.08758  2.26579    170 a - - -
          1.38629  1.38629  1.38629  1.38629
          0.06007  3.53528  3.53528  1.46634  0.26236  1.09861  0.40547
    169   2.34134  0.39556  2.41633  1.95721    171 c - - -
          1.38629  1.38629  1.38629  1.38629
          0.03049  3.50570        *  1.46634  0.26236  0.00000        *
//
HMMER3/f [3.3.2 | Nov 2020]
NAME  S01C3H2.9/7
LENG  169
ALPH  DNA
RF    no
MM    no
CONS  yes
CS    no
MAP   yes
DATE  Sun Ar 22 01:12:34 2018
NSEQ  2
EFFN  1.246094
CKSUM 1262883654
STATS LOCAL MSV      -10.3262  0.70761
STATS LOCAL VITERBI  -11.1704  0.70761
STATS LOCAL FORWARD   -3.9051  0.70761
HMM          A        C        G        T   
            m->m     m->i     m->d     i->m     i->i     d->m     d->d
  COMPO   1.29766  1.54990  1.50648  1.22802
          1.38629  1.38629  1.38629  1.38629
          0.05979  3.53983  3.53983  1.46634  0.26236  0.00000        *
      1   0.37556  2.43733  2.09597  2.27543      1 a - - -
          1.38629  1.38629  1.38629  1.38629
          0.05979  3.53983  3.53983  1.46634  0.26236  1.09861  0.40547
      2   0.37556  2.43733  2.09597  2.27543      2 a - - -
          1.38629  1.38629  1.38629  1.38629
          0.05979  3.53983  3.53983  1.46634  0.26236  1.09861  0.40547
      3   2.20804  1.98500  2.27925  0.43026      3 t - - -
          1.38629  1.38629  1.38629  1.38629
          0.05979  3.53983  3.53983  1.46634  0.26236  1.09861  0.40547
      4   2.35178  0.39084  2.42682  1.96613      4 c - - -
          1.38629  1.38629  1.38629  1.38629
          0.05979  3.53983  3.53983  1.46634  0.26236  1.09861  0.40547
      5   2.20804  1.98500  2.27925  0.43026      5 t - - -
          1.38629  1.38629  1.38629  1.38629
          0.05979  3.53983  3.53983  1.46634  0.26236  1.09861  0.40547
      6   2.14398  2.56264  0.33578  2.39766      6 g - - -
          1.38629  1.38629  1.38629  1.38629
          0.05979  3.53983  3.53983  1.46634  0.26236  1.09861  0.40547
      7   2.35178  0.39084  2.42682  1.96613      7 c - - -
          1.38629  1.38629  1.38629  1.38629
          0.05979  3.53983  3.53983  1.46634  0.26236  1.09861  0.40547
      8   0.37556  2.43733  2.09597  2.27543      8 a - - -
          1.38629  1.38629  1.38629  1.38629
          0.05979  3.53983  3.53983  1.46634  0.26236  1.09861  0.40547
      9   0.37556  2.43733  2.09597  2.27543      9 a - - -
          1.38629  1.38629  1.38629  1.38629
          0.05979  3.53983  3.53983  1.46634  0.26236  1.09861  0.40547
     10   2.14398  2.56264  0.33578  2.39766     10 g - - -
          1.38629  1.38629  1.38629  1.38629
          0.05979  3.53983  3.53983  1.46634  0.26236  1.09861  0.40547
     11   2.20804  1.98500  2.27925  0.43026     11 t - - -
          1.38629  1.38629  1.38629  1.38629
          0.05979  3.53983  3.53983  1.46634  0.26236  1.09861  0.40547
     12   0.37556  2.43733  2.09597  2.27543     12 a - - -
          1.38629  1.38629  1.38629  1.38629
          0.05979  3.53983  3.53983  1.46634  0.26236  1.09861  0.40547
     13   0.37556  2.43733  2.09597  2.27543     13 a - - -
          1.38629  1.38629  1.38629  1.38629
          0.05979  3.53983  3.53983  1.46634  0.26236  1.09861  0.40547
     14   0.37556  2.43733  2.09597  2.27543     14 a - - -
          1.38629  1.38629  1.38629  1.38629
          0.05979  3.53983  3.53983  1.46634  0.26236  1.09861  0.40547
     15   2.20804  1.98500  2.27925  0.43026     15 t - - -
          1.38629  1.38629  1.38629  1.38629
          0.05979  3.53983  3.53983  1.46634  0.26236  1.09861  0.40547
     16   0.37556  2.43733  2.09597  2.27543     16 a - - -
          1.38629  1.38629  1.38629  1.38629
          0.05979  3.53983  3.53983  1.46634  0.26236  1.09861  0.40547
     17   2.20804  1.98500  2.27925  0.43026     17 t - - -
          1.38629  1.38629  1.38629  1.38629
          0.05979  3.53983  3.53983  1.46634  0.26236  1.09861  0.40547
     18   2.20804  1.98500  2.27925  0.43026     18 t - - -
          1.38629  1.38629  1.38629  1.38629
          0.05979  3.53983  3.53983  1.46634  0.26236  1.09861  0.40547
     19   2.20804  1.98500  2.27925  0.43026     19 t - - -
          1.38629  1.38629  1.38629  1.38629
          0.05979  3.53983  3.53983  1.46634  0.26236  1.09861  0.40547
     20   2.14398  2.56264  0.33578  2.39766     20 g - - -
          1.38629  1.38629  1.38629  1.38629
          0.05979  3.53983  3.53983  1.46634  0.26236  1.09861  0.40547
     21   2.14398  2.56264  0.33578  2.39766     21 g - - -
          1.38629  1.38629  1.38629  1.38629
          0.05979  3.53983  3.53983  1.46634  0.26236  1.09861  0.40547
     22   0.37556  2.43733  2.09597  2.27543     22 a - - -
          1.38629  1.38629  1.38629  1.38629
          0.05979  3.53983  3.53983  1.46634  0.26236  1.09861  0.40547
     23   2.35178  0.39084  2.42682  1.96613     23 c - - -
          1.38629  1.38629  1.38629  1.38629
          0.05979  3.53983  3.53983  1.46634  0.26236  1.09861  0.40547
     24   2.20804  1.98500  2.27925  0.43026     24 t - - -
          1.38629  1.38629  1.38629  1.38629
          0.05979  3.53983  3.53983  1.46634  0.26236  1.09861  0.40547
     25   2.20804  1.98500  2.27925  0.43026     25 t - - -
          1.38629  1.38629  1.38629  1.38629
          0.05979  3.53983  3.53983  1.46634  0.26236  1.09861  0.40547
     26   2.20804  1.98500  2.27925  0.43026     26 t - - -
          1.38629  1.38629  1.38629  1.38629
          0.05979  3.53983  3.53983  1.46634  0.26236  1.09861  0.40547
     27   2.20804  1.98500  2.27925  0.43026     27 t - - -
          1.38629  1.38629  1.38629  1.38629
          0.05979  3.53983  3.53983  1.46634  0.26236  1.09861  0.40547
     28   2.20804  1.98500  2.27925  0.43026     28 t - - -
          1.38629  1.38629  1.38629  1.38629
          0.05979  3.53983  3.53983  1.46634  0.26236  1.09861  0.40547
     29   2.20804  1.98500  2.27925  0.43026     29 t - - -
          1.38629  1.38629  1.38629  1.38629
          0.05979  3.53983  3.53983  1.46634  0.26236  1.09861  0.40547
     30   2.14398  2.56264  0.33578  2.39766     30 g - - -
          1.38629  1.38629  1.38629  1.38629
          0.05979  3.53983  3.53983  1.46634  0.26236  1.09861  0.40547
     31   0.37556  2.43733  2.09597  2.27543     31 a - - -
          1.38629  1.38629  1.38629  1.38629
          0.05979  3.53983  3.53983  1.46634  0.26236  1.09861  0.40547
     32   2.14398  2.56264  0.33578  2.39766     32 g - - -
          1.38629  1.38629  1.38629  1.38629
          0.05979  3.53983  3.53983  1.46634  0.26236  1.09861  0.40547
     33   2.14398  2.56264  0.33578  2.39766     33 g - - -
          1.38629  1.38629  1.38629  1.38629
          0.05979  3.53983  3.53983  1.46634  0.26236  1.09861  0.40547
     34   2.35178  0.39084  2.42682  1.96613     34 c - - -
          1.38629  1.38629  1.38629  1.38629
          0.05979  3.53983  3.53983  1.46634  0.26236  1.09861  0.40547
     35   2.35178  0.39084  2.42682  1.96613     35 c - - -
          1.38629  1.38629  1.38629  1.38629
          0.05979  3.53983  3.53983  1.46634  0.26236  1.09861  0.40547
     36   2.20804  1.98500  2.27925  0.43026     36 t - - -
          1.38629  1.38629  1.38629  1.38629
          0.05979  3.53983  3.53983  1.46634  0.26236  1.09861  0.40547
     37   2.20804  1.98500  2.27925  0.43026     37 t - - -
          1.38629  1.38629  1.38629  1.38629
          0.05979  3.53983  3.53983  1.46634  0.26236  1.09861  0.40547
     38   2.35178  0.39084  2.42682  1.96613     38 c - - -
          1.38629  1.38629  1.38629  1.38629
          0.05979  3.53983  3.53983  1.46634  0.26236  1.09861  0.40547
     39   0.37556  2.43733  2.09597  2.27543     39 a - - -
          1.38629  1.38629  1.38629  1.38629
          0.05979  3.53983  3.53983  1.46634  0.26236  1.09861  0.40547
     40   2.20804  1.98500  2.27925  0.43026     41 t - - -
          1.38629  1.38629  1.38629  1.38629
          0.05979  3.53983  3.53983  1.46634  0.26236  1.09861  0.40547
     41   2.20804  1.98500  2.27925  0.43026     42 t - - -
          1.38629  1.38629  1.38629  1.38629
          0.05979  3.53983  3.53983  1.46634  0.26236  1.09861  0.40547
     42   2.14398  2.56264  0.33578  2.39766     43 g - - -
          1.38629  1.38629  1.38629  1.38629
          0.05979  3.53983  3.53983  1.46634  0.26236  1.09861  0.40547
     43   2.14398  2.56264  0.33578  2.39766     44 g - - -
          1.38629  1.38629  1.38629  1.38629
          0.05979  3.53983  3.53983  1.46634  0.26236  1.09861  0.40547
     44   0.37556  2.43733  2.09597  2.27543     45 a - - -
          1.38629  1.38629  1.38629  1.38629
          0.05979  3.53983  3.53983  1.46634  0.26236  1.09861  0.40547
     45   0.37556  2.43733  2.09597  2.27543     46 a - - -
          1.38629  1.38629  1.38629  1.38629
          0.05979  3.53983  3.53983  1.46634  0.26236  1.09861  0.40547
     46   0.37556  2.43733  2.09597  2.27543     47 a - - -
          1.38629  1.38629  1.38629  1.38629
          0.05979  3.53983  3.53983  1.46634  0.26236  1.09861  0.40547
     47   2.35178  0.39084  2.42682  1.96613     48 c - - -
          1.38629  1.38629  1.38629  1.38629
          0.05979  3.53983  3.53983  1.46634  0.26236  1.09861  0.40547
     48   2.14398  2.56264  0.33578  2.39766     49 g - - -
          1.38629  1.38629  1.38629  1.38629
          0.05979  3.53983  3.53983  1.46634  0.26236  1.09861  0.40547
     49   2.14398  2.56264  0.33578  2.39766     50 g - - -
          1.38629  1.38629  1.38629  1.38629
          0.05979  3.53983  3.53983  1.46634  0.26236  1.09861  0.40547
     50   2.14398  2.56264  0.33578  2.39766     51 g - - -
          1.38629  1.38629  1.38629  1.38629
          0.05979  3.53983  3.53983  1.46634  0.26236  1.09861  0.40547
     51   0.37556  2.43733  2.09597  2.27543     52 a - - -
          1.38629  1.38629  1.38629  1.38629
          0.05979  3.53983  3.53983  1.46634  0.26236  1.09861  0.40547
     52   2.20804  1.98500  2.27925  0.43026     53 t - - -
          1.38629  1.38629  1.38629  1.38629
          0.05979  3.53983  3.53983  1.46634  0.26236  1.09861  0.40547
     53   2.20804  1.98500  2.27925  0.43026     54 t - - -
          1.38629  1.38629  1.38629  1.38629
          0.05979  3.53983  3.53983  1.46634  0.26236  1.09861  0.40547
     54   2.20804  1.98500  2.27925  0.43026     55 t - - -
          1.38629  1.38629  1.38629  1.38629
          0.05979  3.53983  3.53983  1.46634  0.26236  1.09861  0.40547
     55   2.35178  0.39084  2.42682  1.96613     56 c - - -
          1.38629  1.38629  1.38629  1.38629
          0.05979  3.53983  3.53983  1.46634  0.26236  1.09861  0.40547
     56   2.20804  1.98500  2.27925  0.43026     57 t - - -
          1.38629  1.38629  1.38629  1.38629
          0.05979  3.53983  3.53983  1.46634  0.26236  1.09861  0.40547
     57   2.20804  1.98500  2.27925  0.43026     58 t - - -
          1.38629  1.38629  1.38629  1.38629
          0.05979  3.53983  3.53983  1.46634  0.26236  1.09861  0.40547
     58   2.35178  0.39084  2.42682  1.96613     59 c - - -
          1.38629  1.38629  1.38629  1.38629
          0.05979  3.53983  3.53983  1.46634  0.26236  1.09861  0.40547
     59   0.37556  2.43733  2.09597  2.27543     60 a - - -
          1.38629  1.38629  1.38629  1.38629
          0.05979  3.53983  3.53983  1.46634  0.26236  1.09861  0.40547
     60   2.20804  1.98500  2.27925  0.43026     61 t - - -
          1.38629  1.38629  1.38629  1.38629
          0.05979  3.53983  3.53983  1.46634  0.26236  1.09861  0.40547
     61   0.37556  2.43733  2.09597  2.27543     62 a - - -
          1.38629  1.38629  1.38629  1.38629
          0.05979  3.53983  3.53983  1.46634  0.26236  1.09861  0.40547
     62   2.14398  2.56264  0.33578  2.39766     63 g - - -
          1.38629  1.38629  1.38629  1.38629
          0.05979  3.53983  3.53983  1.46634  0.26236  1.09861  0.40547
     63   0.37556  2.43733  2.09597  2.27543     65 a - - -
          1.38629  1.38629  1.38629  1.38629
          0.05979  3.53983  3.53983  1.46634  0.26236  1.09861  0.40547
     64   0.37556  2.43733  2.09597  2.27543     66 a - - -
          1.38629  1.38629  1.38629  1.38629
          0.05979  3.53983  3.53983  1.46634  0.26236  1.09861  0.40547
     65   0.37556  2.43733  2.09597  2.27543     67 a - - -
          1.38629  1.38629  1.38629  1.38629
          0.05979  3.53983  3.53983  1.46634  0.26236  1.09861  0.40547
     66   2.35178  0.39084  2.42682  1.96613     68 c - - -
          1.38629  1.38629  1.38629  1.38629
          0.05979  3.53983  3.53983  1.46634  0.26236  1.09861  0.40547
     67   2.35178  0.39084  2.42682  1.96613     69 c - - -
          1.38629  1.38629  1.38629  1.38629
          0.05979  3.53983  3.53983  1.46634  0.26236  1.09861  0.40547
     68   2.20804  1.98500  2.27925  0.43026     70 t - - -
          1.38629  1.38629  1.38629  1.38629
          0.05979  3.53983  3.53983  1.46634  0.26236  1.09861  0.40547
     69   2.20804  1.98500  2.27925  0.43026     71 t - - -
          1.38629  1.38629  1.38629  1.38629
          0.05979  3.53983  3.53983  1.46634  0.26236  1.09861  0.40547
     70   2.14398  2.56264  0.33578  2.39766     72 g - - -
          1.38629  1.38629  1.38629  1.38629
          0.05979  3.53983  3.53983  1.46634  0.26236  1.09861  0.40547
     71   0.37556  2.43733  2.09597  2.27543     73 a - - -
          1.38629  1.38629  1.38629  1.38629
          0.05979  3.53983  3.53983  1.46634  0.26236  1.09861  0.40547
     72   2.35178  0.39084  2.42682  1.96613     74 c - - -
          1.38629  1.38629  1.38629  1.38629
          0.05979  3.53983  3.53983  1.46634  0.26236  1.09861  0.40547
     73   0.37556  2.43733  2.09597  2.27543     75 a - - -
          1.38629  1.38629  1.38629  1.38629
          0.05979  3.53983  3.53983  1.46634  0.26236  1.09861  0.40547
     74   2.14398  2.56264  0.33578  2.39766     76 g - - -
          1.38629  1.38629  1.38629  1.38629
          0.05979  3.53983  3.53983  1.46634  0.26236  1.09861  0.40547
     75   0.37556  2.43733  2.09597  2.27543     77 a - - -
          1.38629  1.38629  1.38629  1.38629
          0.05979  3.53983  3.53983  1.46634  0.26236  1.09861  0.40547
     76   0.37556  2.43733  2.09597  2.27543     78 a - - -
          1.38629  1.38629  1.38629  1.38629
          0.05979  3.53983  3.53983  1.46634  0.26236  1.09861  0.40547
     77   2.14398  2.56264  0.33578  2.39766     79 g - - -
          1.38629  1.38629  1.38629  1.38629
          0.05979  3.53983  3.53983  1.46634  0.26236  1.09861  0.40547
     78   0.37556  2.43733  2.09597  2.27543     80 a - - -
          1.38629  1.38629  1.38629  1.38629
          0.05979  3.53983  3.53983  1.46634  0.26236  1.09861  0.40547
     79   0.37556  2.43733  2.09597  2.27543     81 a - - -
          1.38629  1.38629  1.38629  1.38629
          0.05979  3.53983  3.53983  1.46634  0.26236  1.09861  0.40547
     80   2.20804  1.98500  2.27925  0.43026     82 t - - -
          1.38629  1.38629  1.38629  1.38629
          0.05979  3.53983  3.53983  1.46634  0.26236  1.09861  0.40547
     81   2.20804  1.98500  2.27925  0.43026     83 t - - -
          1.38629  1.38629  1.38629  1.38629
          0.05979  3.53983  3.53983  1.46634  0.26236  1.09861  0.40547
     82   2.35178  0.39084  2.42682  1.96613     84 c - - -
          1.38629  1.38629  1.38629  1.38629
          0.05979  3.53983  3.53983  1.46634  0.26236  1.09861  0.40547
     83   2.20804  1.98500  2.27925  0.43026     85 t - - -
          1.38629  1.38629  1.38629  1.38629
          0.05979  3.53983  3.53983  1.46634  0.26236  1.09861  0.40547
     84   2.35178  0.39084  2.42682  1.96613     86 c - - -
          1.38629  1.38629  1.38629  1.38629
          0.05979  3.53983  3.53983  1.46634  0.26236  1.09861  0.40547
     85   0.37556  2.43733  2.09597  2.27543     87 a - - -
          1.38629  1.38629  1.38629  1.38629
          0.05979  3.53983  3.53983  1.46634  0.26236  1.09861  0.40547
     86   2.14398  2.56264  0.33578  2.39766     88 g - - -
          1.38629  1.38629  1.38629  1.38629
          0.05979  3.53983  3.53983  1.46634  0.26236  1.09861  0.40547
     87   0.37556  2.43733  2.09597  2.27543     89 a - - -
          1.38629  1.38629  1.38629  1.38629
          0.05979  3.53983  3.53983  1.46634  0.26236  1.09861  0.40547
     88   0.37556  2.43733  2.09597  2.27543     90 a - - -
          1.38629  1.38629  1.38629  1.38629
          0.05979  3.53983  3.53983  1.46634  0.26236  1.09861  0.40547
     89   0.37556  2.43733  2.09597  2.27543     91 a - - -
          1.38629  1.38629  1.38629  1.38629
          0.05979  3.53983  3.53983  1.46634  0.26236  1.09861  0.40547
     90   2.35178  0.39084  2.42682  1.96613     92 c - - -
          1.38629  1.38629  1.38629  1.38629
          0.05979  3.53983  3.53983  1.46634  0.26236  1.09861  0.40547
     91   2.20804  1.98500  2.27925  0.43026     93 t - - -
          1.38629  1.38629  1.38629  1.38629
          0.05979  3.53983  3.53983  1.46634  0.26236  1.09861  0.40547
     92   2.20804  1.98500  2.27925  0.43026     94 t - - -
          1.38629  1.38629  1.38629  1.38629
          0.05979  3.53983  3.53983  1.46634  0.26236  1.09861  0.40547
     93   2.35178  0.39084  2.42682  1.96613     95 c - - -
          1.38629  1.38629  1.38629  1.38629
          0.05979  3.53983  3.53983  1.46634  0.26236  1.09861  0.40547
     94   2.20804  1.98500  2.27925  0.43026     96 t - - -
          1.38629  1.38629  1.38629  1.38629
          0.05979  3.53983  3.53983  1.46634  0.26236  1.09861  0.40547
     95   2.20804  1.98500  2.27925  0.43026     97 t - - -
          1.38629  1.38629  1.38629  1.38629
          0.05979  3.53983  3.53983  1.46634  0.26236  1.09861  0.40547
     96   2.20804  1.98500  2.27925  0.43026     98 t - - -
          1.38629  1.38629  1.38629  1.38629
          0.05979  3.53983  3.53983  1.46634  0.26236  1.09861  0.40547
     97   2.14398  2.56264  0.33578  2.39766     99 g - - -
          1.38629  1.38629  1.38629  1.38629
          0.05979  3.53983  3.53983  1.46634  0.26236  1.09861  0.40547
     98   2.20804  1.98500  2.27925  0.43026    100 t - - -
          1.38629  1.38629  1.38629  1.38629
          0.05979  3.53983  3.53983  1.46634  0.26236  1.09861  0.40547
     99   2.14398  2.56264  0.33578  2.39766    101 g - - -
          1.38629  1.38629  1.38629  1.38629
          0.05979  3.53983  3.53983  1.46634  0.26236  1.09861  0.40547
    100   0.37556  2.43733  2.09597  2.27543    102 a - - -
          1.38629  1.38629  1.38629  1.38629
          0.05979  3.53983  3.53983  1.46634  0.26236  1.09861  0.40547
    101   2.20804  1.98500  2.27925  0.43026    103 t - - -
          1.38629  1.38629  1.38629  1.38629
          0.05979  3.53983  3.53983  1.46634  0.26236  1.09861  0.40547
    102   2.14398  2.56264  0.33578  2.39766    104 g - - -
          1.38629  1.38629  1.38629  1.38629
          0.05979  3.53983  3.53983  1.46634  0.26236  1.09861  0.40547
    103   2.20804  1.98500  2.27925  0.43026    105 t - - -
          1.38629  1.38629  1.38629  1.38629
          0.05979  3.53983  3.53983  1.46634  0.26236  1.09861  0.40547
    104   2.14398  2.56264  0.33578  2.39766    106 g - - -
          1.38629  1.38629  1.38629  1.38629
          0.05979  3.53983  3.53983  1.46634  0.26236  1.09861  0.40547
    105   2.20804  1.98500  2.27925  0.43026    107 t - - -
          1.38629  1.38629  1.38629  1.38629
          0.05979  3.53983  3.53983  1.46634  0.26236  1.09861  0.40547
    106   0.37556  2.43733  2.09597  2.27543    108 a - - -
          1.38629  1.38629  1.38629  1.38629
          0.05979  3.53983  3.53983  1.46634  0.26236  1.09861  0.40547
    107   2.35178  0.39084  2.42682  1.96613    109 c - - -
          1.38629  1.38629  1.38629  1.38629
          0.05979  3.53983  3.53983  1.46634  0.26236  1.09861  0.40547
    108   2.20804  1.98500  2.27925  0.43026    110 t - - -
          1.38629  1.38629  1.38629  1.38629
          0.05979  3.53983  3.53983  1.46634  0.26236  1.09861  0.40547
    109   2.20804  1.98500  2.27925  0.43026    111 t - - -
          1.38629  1.38629  1.38629  1.38629
          0.05979  3.53983  3.53983  1.46634  0.26236  1.09861  0.40547
    110   2.20804  1.98500  2.27925  0.43026    112 t - - -
          1.38629  1.38629  1.38629  1.38629
          0.05979  3.53983  3.53983  1.46634  0.26236  1.09861  0.40547
    111   2.35178  0.39084  2.42682  1.96613    113 c - - -
          1.38629  1.38629  1.38629  1.38629
          0.05979  3.53983  3.53983  1.46634  0.26236  1.09861  0.40547
    112   0.37556  2.43733  2.09597  2.27543    114 a - - -
          1.38629  1.38629  1.38629  1.38629
          0.05979  3.53983  3.53983  1.46634  0.26236  1.09861  0.40547
    113   0.37556  2.43733  2.09597  2.27543    115 a - - -
          1.38629  1.38629  1.38629  1.38629
          0.05979  3.53983  3.53983  1.46634  0.26236  1.09861  0.40547
    114   2.35178  0.39084  2.42682  1.96613    116 c - - -
          1.38629  1.38629  1.38629  1.38629
          0.05979  3.53983  3.53983  1.46634  0.26236  1.09861  0.40547
    115   2.20804  1.98500  2.27925  0.43026    117 t - - -
          1.38629  1.38629  1.38629  1.38629
          0.05979  3.53983  3.53983  1.46634  0.26236  1.09861  0.40547
    116   2.35178  0.39084  2.42682  1.96613    118 c - - -
          1.38629  1.38629  1.38629  1.38629
          0.05979  3.53983  3.53983  1.46634  0.26236  1.09861  0.40547
    117   0.37556  2.43733  2.09597  2.27543    119 a - - -
          1.38629  1.38629  1.38629  1.38629
          0.05979  3.53983  3.53983  1.46634  0.26236  1.09861  0.40547
    118   2.35178  0.39084  2.42682  1.96613    120 c - - -
          1.38629  1.38629  1.38629  1.38629
          0.05979  3.53983  3.53983  1.46634  0.26236  1.09861  0.40547
    119   0.37556  2.43733  2.09597  2.27543    121 a - - -
          1.38629  1.38629  1.38629  1.38629
          0.05979  3.53983  3.53983  1.46634  0.26236  1.09861  0.40547
    120   2.14398  2.56264  0.33578  2.39766    122 g - - -
          1.38629  1.38629  1.38629  1.38629
          0.05979  3.53983  3.53983  1.46634  0.26236  1.09861  0.40547
    121   0.37556  2.43733  2.09597  2.27543    123 a - - -
          1.38629  1.38629  1.38629  1.38629
          0.05979  3.53983  3.53983  1.46634  0.26236  1.09861  0.40547
    122   2.14398  2.56264  0.33578  2.39766    124 g - - -
          1.38629  1.38629  1.38629  1.38629
          0.05979  3.53983  3.53983  1.46634  0.26236  1.09861  0.40547
    123   2.20804  1.98500  2.27925  0.43026    125 t - - -
          1.38629  1.38629  1.38629  1.38629
          0.05979  3.53983  3.53983  1.46634  0.26236  1.09861  0.40547
    124   2.20804  1.98500  2.27925  0.43026    126 t - - -
          1.38629  1.38629  1.38629  1.38629
          0.05979  3.53983  3.53983  1.46634  0.26236  1.09861  0.40547
    125   2.14398  2.56264  0.33578  2.39766    127 g - - -
          1.38629  1.38629  1.38629  1.38629
          0.05979  3.53983  3.53983  1.46634  0.26236  1.09861  0.40547
    126   0.37556  2.43733  2.09597  2.27543    128 a - - -
          1.38629  1.38629  1.38629  1.38629
          0.05979  3.53983  3.53983  1.46634  0.26236  1.09861  0.40547
    127   0.37556  2.43733  2.09597  2.27543    129 a - - -
          1.38629  1.38629  1.38629  1.38629
          0.05979  3.53983  3.53983  1.46634  0.26236  1.09861  0.40547
    128   2.14398  2.56264  0.33578  2.39766    130 g - - -
          1.38629  1.38629  1.38629  1.38629
          0.05979  3.53983  3.53983  1.46634  0.26236  1.09861  0.40547
    129   2.35178  0.39084  2.42682  1.96613    131 c - - -
          1.38629  1.38629  1.38629  1.38629
          0.05979  3.53983  3.53983  1.46634  0.26236  1.09861  0.40547
    130   2.20804  1.98500  2.27925  0.43026    132 t - - -
          1.38629  1.38629  1.38629  1.38629
          0.05979  3.53983  3.53983  1.46634  0.26236  1.09861  0.40547
    131   2.20804  1.98500  2.27925  0.43026    133 t - - -
          1.38629  1.38629  1.38629  1.38629
          0.05979  3.53983  3.53983  1.46634  0.26236  1.09861  0.40547
    132   2.35178  0.39084  2.42682  1.96613    134 c - - -
          1.38629  1.38629  1.38629  1.38629
          0.05979  3.53983  3.53983  1.46634  0.26236  1.09861  0.40547
    133   2.35178  0.39084  2.42682  1.96613    135 c - - -
          1.38629  1.38629  1.38629  1.38629
          0.05979  3.53983  3.53983  1.46634  0.26236  1.09861  0.40547
    134   2.20804  1.98500  2.27925  0.43026    136 t - - -
          1.38629  1.38629  1.38629  1.38629
          0.05979  3.53983  3.53983  1.46634  0.26236  1.09861  0.40547
    135   2.20804  1.98500  2.27925  0.43026    137 t - - -
          1.38629  1.38629  1.38629  1.38629
          0.05979  3.53983  3.53983  1.46634  0.26236  1.09861  0.40547
    136   2.20804  1.98500  2.27925  0.43026    138 t - - -
          1.38629  1.38629  1.38629  1.38629
          0.05979  3.53983  3.53983  1.46634  0.26236  1.09861  0.40547
    137   2.35178  0.39084  2.42682  1.96613    139 c - - -
          1.38629  1.38629  1.38629  1.38629
          0.05979  3.53983  3.53983  1.46634  0.26236  1.09861  0.40547
    138   0.37556  2.43733  2.09597  2.27543    140 a - - -
          1.38629  1.38629  1.38629  1.38629
          0.05979  3.53983  3.53983  1.46634  0.26236  1.09861  0.40547
    139   0.37556  2.43733  2.09597  2.27543    141 a - - -
          1.38629  1.38629  1.38629  1.38629
          0.05979  3.53983  3.53983  1.46634  0.26236  1.09861  0.40547
    140   2.20804  1.98500  2.27925  0.43026    142 t - - -
          1.38629  1.38629  1.38629  1.38629
          0.05979  3.53983  3.53983  1.46634  0.26236  1.09861  0.40547
    141   0.37556  2.43733  2.09597  2.27543    143 a - - -
          1.38629  1.38629  1.38629  1.38629
          0.05979  3.53983  3.53983  1.46634  0.26236  1.09861  0.40547
    142   2.14398  2.56264  0.33578  2.39766    144 g - - -
          1.38629  1.38629  1.38629  1.38629
          0.05979  3.53983  3.53983  1.46634  0.26236  1.09861  0.40547
    143   0.37556  2.43733  2.09597  2.27543    145 a - - -
          1.38629  1.38629  1.38629  1.38629
          0.05979  3.53983  3.53983  1.46634  0.26236  1.09861  0.40547
    144   2.14398  2.56264  0.33578  2.39766    146 g - - -
          1.38629  1.38629  1.38629  1.38629
          0.05979  3.53983  3.53983  1.46634  0.26236  1.09861  0.40547
    145   2.35178  0.39084  2.42682  1.96613    147 c - - -
          1.38629  1.38629  1.38629  1.38629
          0.05979  3.53983  3.53983  1.46634  0.26236  1.09861  0.40547
    146   0.37556  2.43733  2.09597  2.27543    148 a - - -
          1.38629  1.38629  1.38629  1.38629
          0.05979  3.53983  3.53983  1.46634  0.26236  1.09861  0.40547
    147   2.35178  0.39084  2.42682  1.96613    149 c - - -
          1.38629  1.38629  1.38629  1.38629
          0.05979  3.53983  3.53983  1.46634  0.26236  1.09861  0.40547
    148   2.20804  1.98500  2.27925  0.43026    150 t - - -
          1.38629  1.38629  1.38629  1.38629
          0.05979  3.53983  3.53983  1.46634  0.26236  1.09861  0.40547
    149   2.20804  1.98500  2.27925  0.43026    151 t - - -
          1.38629  1.38629  1.38629  1.38629
          0.05979  3.53983  3.53983  1.46634  0.26236  1.09861  0.40547
    150   2.20804  1.98500  2.27925  0.43026    152 t - - -
          1.38629  1.38629  1.38629  1.38629
          0.05979  3.53983  3.53983  1.46634  0.26236  1.09861  0.40547
    151   2.20804  1.98500  2.27925  0.43026    153 t - - -
          1.38629  1.38629  1.38629  1.38629
          0.05979  3.53983  3.53983  1.46634  0.26236  1.09861  0.40547
    152   2.14398  2.56264  0.33578  2.39766    154 g - - -
          1.38629  1.38629  1.38629  1.38629
          0.05979  3.53983  3.53983  1.46634  0.26236  1.09861  0.40547
    153   0.37556  2.43733  2.09597  2.27543    155 a - - -
          1.38629  1.38629  1.38629  1.38629
          0.05979  3.53983  3.53983  1.46634  0.26236  1.09861  0.40547
    154   0.37556  2.43733  2.09597  2.27543    156 a - - -
          1.38629  1.38629  1.38629  1.38629
          0.05979  3.53983  3.53983  1.46634  0.26236  1.09861  0.40547
    155   0.37556  2.43733  2.09597  2.27543    157 a - - -
          1.38629  1.38629  1.38629  1.38629
          0.05979  3.53983  3.53983  1.46634  0.26236  1.09861  0.40547
    156   2.35178  0.39084  2.42682  1.96613    158 c - - -
          1.38629  1.38629  1.38629  1.38629
          0.05979  3.53983  3.53983  1.46634  0.26236  1.09861  0.40547
    157   2.20804  1.98500  2.27925  0.43026    159 t - - -
          1.38629  1.38629  1.38629  1.38629
          0.05979  3.53983  3.53983  1.46634  0.26236  1.09861  0.40547
    158   2.35178  0.39084  2.42682  1.96613    160 c - - -
          1.38629  1.38629  1.38629  1.38629
          0.05979  3.53983  3.53983  1.46634  0.26236  1.09861  0.40547
    159   0.37556  2.43733  2.09597  2.27543    161 a - - -
          1.38629  1.38629  1.38629  1.38629
          0.05979  3.53983  3.53983  1.46634  0.26236  1.09861  0.40547
    160   2.14398  2.56264  0.33578  2.39766    162 g - - -
          1.38629  1.38629  1.38629  1.38629
          0.05979  3.53983  3.53983  1.46634  0.26236  1.09861  0.40547
    161   2.20804  1.98500  2.27925  0.43026    163 t - - -
          1.38629  1.38629  1.38629  1.38629
          0.05979  3.53983  3.53983  1.46634  0.26236  1.09861  0.40547
    162   2.20804  1.98500  2.27925  0.43026    164 t - - -
          1.38629  1.38629  1.38629  1.38629
          0.05979  3.53983  3.53983  1.46634  0.26236  1.09861  0.40547
    163   2.20804  1.98500  2.27925  0.43026    165 t - - -
          1.38629  1.38629  1.38629  1.38629
          0.05979  3.53983  3.53983  1.46634  0.26236  1.09861  0.40547
    164   2.35178  0.39084  2.42682  1.96613    166 c - - -
          1.38629  1.38629  1.38629  1.38629
          0.05979  3.53983  3.53983  1.46634  0.26236  1.09861  0.40547
    165   2.20804  1.98500  2.27925  0.43026    167 t - - -
          1.38629  1.38629  1.38629  1.38629
          0.05979  3.53983  3.53983  1.46634  0.26236  1.09861  0.40547
    166   2.14398  2.56264  0.33578  2.39766    168 g - - -
          1.38629  1.38629  1.38629  1.38629
          0.05979  3.53983  3.53983  1.46634  0.26236  1.09861  0.40547
    167   2.20804  1.98500  2.27925  0.43026    169 t - - -
          1.38629  1.38629  1.38629  1.38629
          0.05979  3.53983  3.53983  1.46634  0.26236  1.09861  0.40547
    168   0.37556  2.43733  2.09597  2.27543    170 a - - -
          1.38629  1.38629  1.38629  1.38629
          0.05979  3.53983  3.53983  1.46634  0.26236  1.09861  0.40547
    169   2.14398  2.56264  0.33578  2.39766    171 g - - -
          1.38629  1.38629  1.38629  1.38629
          0.03034  3.51038        *  1.46634  0.26236  0.00000        *
//
HMMER3/f [3.3.2 | Nov 2020]
NAME  S01C3H2.8
LENG  171
ALPH  DNA
RF    no
MM    no
CONS  yes
CS    no
MAP   yes
DATE  Sun Ar 22 01:12:34 2018
NSEQ  2
EFFN  1.238281
CKSUM 3083687869
STATS LOCAL MSV      -10.4581  0.70741
STATS LOCAL VITERBI  -11.2382  0.70741
STATS LOCAL FORWARD   -3.9368  0.70741
HMM          A        C        G        T   
            m->m     m->i     m->d     i->m     i->i     d->m     d->d
  COMPO   1.29217  1.57661  1.42812  1.27693
          1.38629  1.38629  1.38629  1.38629
          0.05993  3.53756  3.53756  1.46634  0.26236  0.00000        *
      1   0.37764  2.43264  2.09178  2.27061      1 a - - -
          1.38629  1.38629  1.38629  1.38629
          0.05993  3.53756  3.53756  1.46634  0.26236  1.09861  0.40547
      2   0.37764  2.43264  2.09178  2.27061      2 a - - -
          1.38629  1.38629  1.38629  1.38629
          0.05993  3.53756  3.53756  1.46634  0.26236  1.09861  0.40547
      3   2.20388  1.98173  2.27509  0.43231      3 t - - -
          1.38629  1.38629  1.38629  1.38629
          0.05993  3.53756  3.53756  1.46634  0.26236  1.09861  0.40547
      4   2.20388  1.98173  2.27509  0.43231      4 t - - -
          1.38629  1.38629  1.38629  1.38629
          0.05993  3.53756  3.53756  1.46634  0.26236  1.09861  0.40547
      5   2.20388  1.98173  2.27509  0.43231      5 t - - -
          1.38629  1.38629  1.38629  1.38629
          0.05993  3.53756  3.53756  1.46634  0.26236  1.09861  0.40547
      6   2.34656  0.39319  2.42158  1.96168      6 c - - -
          1.38629  1.38629  1.38629  1.38629
          0.05993  3.53756  3.53756  1.46634  0.26236  1.09861  0.40547
      7   2.34656  0.39319  2.42158  1.96168      7 c - - -
          1.38629  1.38629  1.38629  1.38629
          0.05993  3.53756  3.53756  1.46634  0.26236  1.09861  0.40547
      8   0.37764  2.43264  2.09178  2.27061      8 a - - -
          1.38629  1.38629  1.38629  1.38629
          0.05993  3.53756  3.53756  1.46634  0.26236  1.09861  0.40547
      9   2.13922  2.55731  0.33784  2.39220      9 g - - -
          1.38629  1.38629  1.38629  1.38629
          0.05993  3.53756  3.53756  1.46634  0.26236  1.09861  0.40547
     10   2.13922  2.55731  0.33784  2.39220     10 g - - -
          1.38629  1.38629  1.38629  1.38629
          0.05993  3.53756  3.53756  1.46634  0.26236  1.09861  0.40547
     11   2.20388  1.98173  2.27509  0.43231     11 t - - -
          1.38629  1.38629  1.38629  1.38629
          0.05993  3.53756  3.53756  1.46634  0.26236  1.09861  0.40547
     12   2.13922  2.55731  0.33784  2.39220     12 g - - -
          1.38629  1.38629  1.38629  1.38629
          0.05993  3.53756  3.53756  1.46634  0.26236  1.09861  0.40547
     13   2.13922  2.55731  0.33784  2.39220     13 g - - -
          1.38629  1.38629  1.38629  1.38629
          0.05993  3.53756  3.53756  1.46634  0.26236  1.09861  0.40547
     14   0.37764  2.43264  2.09178  2.27061     14 a - - -
          1.38629  1.38629  1.38629  1.38629
          0.05993  3.53756  3.53756  1.46634  0.26236  1.09861  0.40547
     15   2.20388  1.98173  2.27509  0.43231     15 t - - -
          1.38629  1.38629  1.38629  1.38629
          0.05993  3.53756  3.53756  1.46634  0.26236  1.09861  0.40547
     16   0.37764  2.43264  2.09178  2.27061     16 a - - -
          1.38629  1.38629  1.38629  1.38629
          0.05993  3.53756  3.53756  1.46634  0.26236  1.09861  0.40547
     17   2.20388  1.98173  2.27509  0.43231     17 t - - -
          1.38629  1.38629  1.38629  1.38629
          0.05993  3.53756  3.53756  1.46634  0.26236  1.09861  0.40547
     18   2.20388  1.98173  2.27509  0.43231     18 t - - -
          1.38629  1.38629  1.38629  1.38629
          0.05993  3.53756  3.53756  1.46634  0.26236  1.09861  0.40547
     19   2.20388  1.98173  2.27509  0.43231     19 t - - -
          1.38629  1.38629  1.38629  1.38629
          0.05993  3.53756  3.53756  1.46634  0.26236  1.09861  0.40547
     20   0.37764  2.43264  2.09178  2.27061     20 a - - -
          1.38629  1.38629  1.38629  1.38629
          0.05993  3.53756  3.53756  1.46634  0.26236  1.09861  0.40547
     21   2.13922  2.55731  0.33784  2.39220     21 g - - -
          1.38629  1.38629  1.38629  1.38629
          0.05993  3.53756  3.53756  1.46634  0.26236  1.09861  0.40547
     22   2.34656  0.39319  2.42158  1.96168     22 c - - -
          1.38629  1.38629  1.38629  1.38629
          0.05993  3.53756  3.53756  1.46634  0.26236  1.09861  0.40547
     23   2.13922  2.55731  0.33784  2.39220     23 g - - -
          1.38629  1.38629  1.38629  1.38629
          0.05993  3.53756  3.53756  1.46634  0.26236  1.09861  0.40547
     24   2.34656  0.39319  2.42158  1.96168     24 c - - -
          1.38629  1.38629  1.38629  1.38629
          0.05993  3.53756  3.53756  1.46634  0.26236  1.09861  0.40547
     25   2.34656  0.39319  2.42158  1.96168     25 c - - -
          1.38629  1.38629  1.38629  1.38629
          0.05993  3.53756  3.53756  1.46634  0.26236  1.09861  0.40547
     26   2.13922  2.55731  0.33784  2.39220     26 g - - -
          1.38629  1.38629  1.38629  1.38629
          0.05993  3.53756  3.53756  1.46634  0.26236  1.09861  0.40547
     27   2.20388  1.98173  2.27509  0.43231     27 t - - -
          1.38629  1.38629  1.38629  1.38629
          0.05993  3.53756  3.53756  1.46634  0.26236  1.09861  0.40547
     28   2.20388  1.98173  2.27509  0.43231     28 t - - -
          1.38629  1.38629  1.38629  1.38629
          0.05993  3.53756  3.53756  1.46634  0.26236  1.09861  0.40547
     29   2.20388  1.98173  2.27509  0.43231     29 t - - -
          1.38629  1.38629  1.38629  1.38629
          0.05993  3.53756  3.53756  1.46634  0.26236  1.09861  0.40547
     30   2.13922  2.55731  0.33784  2.39220     30 g - - -
          1.38629  1.38629  1.38629  1.38629
          0.05993  3.53756  3.53756  1.46634  0.26236  1.09861  0.40547
     31   0.37764  2.43264  2.09178  2.27061     31 a - - -
          1.38629  1.38629  1.38629  1.38629
          0.05993  3.53756  3.53756  1.46634  0.26236  1.09861  0.40547
     32   2.13922  2.55731  0.33784  2.39220     32 g - - -
          1.38629  1.38629  1.38629  1.38629
          0.05993  3.53756  3.53756  1.46634  0.26236  1.09861  0.40547
     33   2.13922  2.55731  0.33784  2.39220     33 g - - -
          1.38629  1.38629  1.38629  1.38629
          0.05993  3.53756  3.53756  1.46634  0.26236  1.09861  0.40547
     34   2.34656  0.39319  2.42158  1.96168     34 c - - -
          1.38629  1.38629  1.38629  1.38629
          0.05993  3.53756  3.53756  1.46634  0.26236  1.09861  0.40547
     35   2.34656  0.39319  2.42158  1.96168     35 c - - -
          1.38629  1.38629  1.38629  1.38629
          0.05993  3.53756  3.53756  1.46634  0.26236  1.09861  0.40547
     36   2.20388  1.98173  2.27509  0.43231     36 t - - -
          1.38629  1.38629  1.38629  1.38629
          0.05993  3.53756  3.53756  1.46634  0.26236  1.09861  0.40547
     37   0.37764  2.43264  2.09178  2.27061     37 a - - -
          1.38629  1.38629  1.38629  1.38629
          0.05993  3.53756  3.53756  1.46634  0.26236  1.09861  0.40547
     38   2.20388  1.98173  2.27509  0.43231     38 t - - -
          1.38629  1.38629  1.38629  1.38629
          0.05993  3.53756  3.53756  1.46634  0.26236  1.09861  0.40547
     39   2.13922  2.55731  0.33784  2.39220     39 g - - -
          1.38629  1.38629  1.38629  1.38629
          0.05993  3.53756  3.53756  1.46634  0.26236  1.09861  0.40547
     40   2.13922  2.55731  0.33784  2.39220     40 g - - -
          1.38629  1.38629  1.38629  1.38629
          0.05993  3.53756  3.53756  1.46634  0.26236  1.09861  0.40547
     41   2.20388  1.98173  2.27509  0.43231     41 t - - -
          1.38629  1.38629  1.38629  1.38629
          0.05993  3.53756  3.53756  1.46634  0.26236  1.09861  0.40547
     42   2.13922  2.55731  0.33784  2.39220     42 g - - -
          1.38629  1.38629  1.38629  1.38629
          0.05993  3.53756  3.53756  1.46634  0.26236  1.09861  0.40547
     43   2.13922  2.55731  0.33784  2.39220     43 g - - -
          1.38629  1.38629  1.38629  1.38629
          0.05993  3.53756  3.53756  1.46634  0.26236  1.09861  0.40547
     44   0.37764  2.43264  2.09178  2.27061     44 a - - -
          1.38629  1.38629  1.38629  1.38629
          0.05993  3.53756  3.53756  1.46634  0.26236  1.09861  0.40547
     45   0.37764  2.43264  2.09178  2.27061     45 a - - -
          1.38629  1.38629  1.38629  1.38629
          0.05993  3.53756  3.53756  1.46634  0.26236  1.09861  0.40547
     46   0.37764  2.43264  2.09178  2.27061     46 a - - -
          1.38629  1.38629  1.38629  1.38629
          0.05993  3.53756  3.53756  1.46634  0.26236  1.09861  0.40547
     47   0.37764  2.43264  2.09178  2.27061     47 a - - -
          1.38629  1.38629  1.38629  1.38629
          0.05993  3.53756  3.53756  1.46634  0.26236  1.09861  0.40547
     48   2.13922  2.55731  0.33784  2.39220     48 g - - -
          1.38629  1.38629  1.38629  1.38629
          0.05993  3.53756  3.53756  1.46634  0.26236  1.09861  0.40547
     49   2.13922  2.55731  0.33784  2.39220     49 g - - -
          1.38629  1.38629  1.38629  1.38629
          0.05993  3.53756  3.53756  1.46634  0.26236  1.09861  0.40547
     50   2.34656  0.39319  2.42158  1.96168     50 c - - -
          1.38629  1.38629  1.38629  1.38629
          0.05993  3.53756  3.53756  1.46634  0.26236  1.09861  0.40547
     51   0.37764  2.43264  2.09178  2.27061     51 a - - -
          1.38629  1.38629  1.38629  1.38629
          0.05993  3.53756  3.53756  1.46634  0.26236  1.09861  0.40547
     52   0.37764  2.43264  2.09178  2.27061     52 a - - -
          1.38629  1.38629  1.38629  1.38629
          0.05993  3.53756  3.53756  1.46634  0.26236  1.09861  0.40547
     53   2.20388  1.98173  2.27509  0.43231     53 t - - -
          1.38629  1.38629  1.38629  1.38629
          0.05993  3.53756  3.53756  1.46634  0.26236  1.09861  0.40547
     54   0.37764  2.43264  2.09178  2.27061     54 a - - -
          1.38629  1.38629  1.38629  1.38629
          0.05993  3.53756  3.53756  1.46634  0.26236  1.09861  0.40547
     55   2.20388  1.98173  2.27509  0.43231     55 t - - -
          1.38629  1.38629  1.38629  1.38629
          0.05993  3.53756  3.53756  1.46634  0.26236  1.09861  0.40547
     56   2.34656  0.39319  2.42158  1.96168     56 c - - -
          1.38629  1.38629  1.38629  1.38629
          0.05993  3.53756  3.53756  1.46634  0.26236  1.09861  0.40547
     57   2.20388  1.98173  2.27509  0.43231     57 t - - -
          1.38629  1.38629  1.38629  1.38629
          0.05993  3.53756  3.53756  1.46634  0.26236  1.09861  0.40547
     58   2.20388  1.98173  2.27509  0.43231     58 t - - -
          1.38629  1.38629  1.38629  1.38629
          0.05993  3.53756  3.53756  1.46634  0.26236  1.09861  0.40547
     59   2.34656  0.39319  2.42158  1.96168     59 c - - -
          1.38629  1.38629  1.38629  1.38629
          0.05993  3.53756  3.53756  1.46634  0.26236  1.09861  0.40547
     60   2.13922  2.55731  0.33784  2.39220     60 g - - -
          1.38629  1.38629  1.38629  1.38629
          0.05993  3.53756  3.53756  1.46634  0.26236  1.09861  0.40547
     61   2.20388  1.98173  2.27509  0.43231     61 t - - -
          1.38629  1.38629  1.38629  1.38629
          0.05993  3.53756  3.53756  1.46634  0.26236  1.09861  0.40547
     62   0.37764  2.43264  2.09178  2.27061     62 a - - -
          1.38629  1.38629  1.38629  1.38629
          0.05993  3.53756  3.53756  1.46634  0.26236  1.09861  0.40547
     63   2.13922  2.55731  0.33784  2.39220     63 g - - -
          1.38629  1.38629  1.38629  1.38629
          0.05993  3.53756  3.53756  1.46634  0.26236  1.09861  0.40547
     64   0.37764  2.43264  2.09178  2.27061     64 a - - -
          1.38629  1.38629  1.38629  1.38629
          0.05993  3.53756  3.53756  1.46634  0.26236  1.09861  0.40547
     65   0.37764  2.43264  2.09178  2.27061     65 a - - -
          1.38629  1.38629  1.38629  1.38629
          0.05993  3.53756  3.53756  1.46634  0.26236  1.09861  0.40547
     66   0.37764  2.43264  2.09178  2.27061     66 a - - -
          1.38629  1.38629  1.38629  1.38629
          0.05993  3.53756  3.53756  1.46634  0.26236  1.09861  0.40547
     67   0.37764  2.43264  2.09178  2.27061     67 a - - -
          1.38629  1.38629  1.38629  1.38629
          0.05993  3.53756  3.53756  1.46634  0.26236  1.09861  0.40547
     68   0.37764  2.43264  2.09178  2.27061     68 a - - -
          1.38629  1.38629  1.38629  1.38629
          0.05993  3.53756  3.53756  1.46634  0.26236  1.09861  0.40547
     69   2.34656  0.39319  2.42158  1.96168     69 c - - -
          1.38629  1.38629  1.38629  1.38629
          0.05993  3.53756  3.53756  1.46634  0.26236  1.09861  0.40547
     70   2.20388  1.98173  2.27509  0.43231     70 t - - -
          1.38629  1.38629  1.38629  1.38629
          0.05993  3.53756  3.53756  1.46634  0.26236  1.09861  0.40547
     71   0.37764  2.43264  2.09178  2.27061     71 a - - -
          1.38629  1.38629  1.38629  1.38629
          0.05993  3.53756  3.53756  1.46634  0.26236  1.09861  0.40547
     72   2.13922  2.55731  0.33784  2.39220     72 g - - -
          1.38629  1.38629  1.38629  1.38629
          0.05993  3.53756  3.53756  1.46634  0.26236  1.09861  0.40547
     73   0.37764  2.43264  2.09178  2.27061     73 a - - -
          1.38629  1.38629  1.38629  1.38629
          0.05993  3.53756  3.53756  1.46634  0.26236  1.09861  0.40547
     74   2.34656  0.39319  2.42158  1.96168     74 c - - -
          1.38629  1.38629  1.38629  1.38629
          0.05993  3.53756  3.53756  1.46634  0.26236  1.09861  0.40547
     75   0.37764  2.43264  2.09178  2.27061     75 a - - -
          1.38629  1.38629  1.38629  1.38629
          0.05993  3.53756  3.53756  1.46634  0.26236  1.09861  0.40547
     76   2.13922  2.55731  0.33784  2.39220     76 g - - -
          1.38629  1.38629  1.38629  1.38629
          0.05993  3.53756  3.53756  1.46634  0.26236  1.09861  0.40547
     77   0.37764  2.43264  2.09178  2.27061     77 a - - -
          1.38629  1.38629  1.38629  1.38629
          0.05993  3.53756  3.53756  1.46634  0.26236  1.09861  0.40547
     78   0.37764  2.43264  2.09178  2.27061     78 a - - -
          1.38629  1.38629  1.38629  1.38629
          0.05993  3.53756  3.53756  1.46634  0.26236  1.09861  0.40547
     79   2.20388  1.98173  2.27509  0.43231     79 t - - -
          1.38629  1.38629  1.38629  1.38629
          0.05993  3.53756  3.53756  1.46634  0.26236  1.09861  0.40547
     80   2.13922  2.55731  0.33784  2.39220     80 g - - -
          1.38629  1.38629  1.38629  1.38629
          0.05993  3.53756  3.53756  1.46634  0.26236  1.09861  0.40547
     81   0.37764  2.43264  2.09178  2.27061     81 a - - -
          1.38629  1.38629  1.38629  1.38629
          0.05993  3.53756  3.53756  1.46634  0.26236  1.09861  0.40547
     82   2.20388  1.98173  2.27509  0.43231     82 t - - -
          1.38629  1.38629  1.38629  1.38629
          0.05993  3.53756  3.53756  1.46634  0.26236  1.09861  0.40547
     83   2.20388  1.98173  2.27509  0.43231     83 t - - -
          1.38629  1.38629  1.38629  1.38629
          0.05993  3.53756  3.53756  1.46634  0.26236  1.09861  0.40547
     84   2.34656  0.39319  2.42158  1.96168     84 c - - -
          1.38629  1.38629  1.38629  1.38629
          0.05993  3.53756  3.53756  1.46634  0.26236  1.09861  0.40547
     85   2.20388  1.98173  2.27509  0.43231     85 t - - -
          1.38629  1.38629  1.38629  1.38629
          0.05993  3.53756  3.53756  1.46634  0.26236  1.09861  0.40547
     86   2.34656  0.39319  2.42158  1.96168     86 c - - -
          1.38629  1.38629  1.38629  1.38629
          0.05993  3.53756  3.53756  1.46634  0.26236  1.09861  0.40547
     87   0.37764  2.43264  2.09178  2.27061     87 a - - -
          1.38629  1.38629  1.38629  1.38629
          0.05993  3.53756  3.53756  1.46634  0.26236  1.09861  0.40547
     88   2.13922  2.55731  0.33784  2.39220     88 g - - -
          1.38629  1.38629  1.38629  1.38629
          0.05993  3.53756  3.53756  1.46634  0.26236  1.09861  0.40547
     89   0.37764  2.43264  2.09178  2.27061     89 a - - -
          1.38629  1.38629  1.38629  1.38629
          0.05993  3.53756  3.53756  1.46634  0.26236  1.09861  0.40547
     90   0.37764  2.43264  2.09178  2.27061     90 a - - -
          1.38629  1.38629  1.38629  1.38629
          0.05993  3.53756  3.53756  1.46634  0.26236  1.09861  0.40547
     91   0.37764  2.43264  2.09178  2.27061     91 a - - -
          1.38629  1.38629  1.38629  1.38629
          0.05993  3.53756  3.53756  1.46634  0.26236  1.09861  0.40547
     92   2.34656  0.39319  2.42158  1.96168     92 c - - -
          1.38629  1.38629  1.38629  1.38629
          0.05993  3.53756  3.53756  1.46634  0.26236  1.09861  0.40547
     93   0.37764  2.43264  2.09178  2.27061     93 a - - -
          1.38629  1.38629  1.38629  1.38629
          0.05993  3.53756  3.53756  1.46634  0.26236  1.09861  0.40547
     94   0.37764  2.43264  2.09178  2.27061     94 a - - -
          1.38629  1.38629  1.38629  1.38629
          0.05993  3.53756  3.53756  1.46634  0.26236  1.09861  0.40547
     95   2.34656  0.39319  2.42158  1.96168     95 c - - -
          1.38629  1.38629  1.38629  1.38629
          0.05993  3.53756  3.53756  1.46634  0.26236  1.09861  0.40547
     96   2.20388  1.98173  2.27509  0.43231     96 t - - -
          1.38629  1.38629  1.38629  1.38629
          0.05993  3.53756  3.53756  1.46634  0.26236  1.09861  0.40547
     97   2.20388  1.98173  2.27509  0.43231     97 t - - -
          1.38629  1.38629  1.38629  1.38629
          0.05993  3.53756  3.53756  1.46634  0.26236  1.09861  0.40547
     98   2.20388  1.98173  2.27509  0.43231     98 t - - -
          1.38629  1.38629  1.38629  1.38629
          0.05993  3.53756  3.53756  1.46634  0.26236  1.09861  0.40547
     99   2.13922  2.55731  0.33784  2.39220     99 g - - -
          1.38629  1.38629  1.38629  1.38629
          0.05993  3.53756  3.53756  1.46634  0.26236  1.09861  0.40547
    100   2.20388  1.98173  2.27509  0.43231    100 t - - -
          1.38629  1.38629  1.38629  1.38629
          0.05993  3.53756  3.53756  1.46634  0.26236  1.09861  0.40547
    101   2.13922  2.55731  0.33784  2.39220    101 g - - -
          1.38629  1.38629  1.38629  1.38629
          0.05993  3.53756  3.53756  1.46634  0.26236  1.09861  0.40547
    102   0.37764  2.43264  2.09178  2.27061    102 a - - -
          1.38629  1.38629  1.38629  1.38629
          0.05993  3.53756  3.53756  1.46634  0.26236  1.09861  0.40547
    103   2.20388  1.98173  2.27509  0.43231    103 t - - -
          1.38629  1.38629  1.38629  1.38629
          0.05993  3.53756  3.53756  1.46634  0.26236  1.09861  0.40547
    104   2.13922  2.55731  0.33784  2.39220    104 g - - -
          1.38629  1.38629  1.38629  1.38629
          0.05993  3.53756  3.53756  1.46634  0.26236  1.09861  0.40547
    105   2.20388  1.98173  2.27509  0.43231    105 t - - -
          1.38629  1.38629  1.38629  1.38629
          0.05993  3.53756  3.53756  1.46634  0.26236  1.09861  0.40547
    106   2.13922  2.55731  0.33784  2.39220    106 g - - -
          1.38629  1.38629  1.38629  1.38629
          0.05993  3.53756  3.53756  1.46634  0.26236  1.09861  0.40547
    107   2.20388  1.98173  2.27509  0.43231    107 t - - -
          1.38629  1.38629  1.38629  1.38629
          0.05993  3.53756  3.53756  1.46634  0.26236  1.09861  0.40547
    108   2.13922  2.55731  0.33784  2.39220    108 g - - -
          1.38629  1.38629  1.38629  1.38629
          0.05993  3.53756  3.53756  1.46634  0.26236  1.09861  0.40547
    109   2.34656  0.39319  2.42158  1.96168    109 c - - -
          1.38629  1.38629  1.38629  1.38629
          0.05993  3.53756  3.53756  1.46634  0.26236  1.09861  0.40547
    110   2.13922  2.55731  0.33784  2.39220    110 g - - -
          1.38629  1.38629  1.38629  1.38629
          0.05993  3.53756  3.53756  1.46634  0.26236  1.09861  0.40547
    111   2.20388  1.98173  2.27509  0.43231    111 t - - -
          1.38629  1.38629  1.38629  1.38629
          0.05993  3.53756  3.53756  1.46634  0.26236  1.09861  0.40547
    112   2.20388  1.98173  2.27509  0.43231    112 t - - -
          1.38629  1.38629  1.38629  1.38629
          0.05993  3.53756  3.53756  1.46634  0.26236  1.09861  0.40547
    113   2.34656  0.39319  2.42158  1.96168    113 c - - -
          1.38629  1.38629  1.38629  1.38629
          0.05993  3.53756  3.53756  1.46634  0.26236  1.09861  0.40547
    114   0.37764  2.43264  2.09178  2.27061    114 a - - -
          1.38629  1.38629  1.38629  1.38629
          0.05993  3.53756  3.53756  1.46634  0.26236  1.09861  0.40547
    115   0.37764  2.43264  2.09178  2.27061    115 a - - -
          1.38629  1.38629  1.38629  1.38629
          0.05993  3.53756  3.53756  1.46634  0.26236  1.09861  0.40547
    116   2.34656  0.39319  2.42158  1.96168    116 c - - -
          1.38629  1.38629  1.38629  1.38629
          0.05993  3.53756  3.53756  1.46634  0.26236  1.09861  0.40547
    117   2.20388  1.98173  2.27509  0.43231    117 t - - -
          1.38629  1.38629  1.38629  1.38629
          0.05993  3.53756  3.53756  1.46634  0.26236  1.09861  0.40547
    118   2.34656  0.39319  2.42158  1.96168    118 c - - -
          1.38629  1.38629  1.38629  1.38629
          0.05993  3.53756  3.53756  1.46634  0.26236  1.09861  0.40547
    119   0.37764  2.43264  2.09178  2.27061    119 a - - -
          1.38629  1.38629  1.38629  1.38629
          0.05993  3.53756  3.53756  1.46634  0.26236  1.09861  0.40547
    120   2.34656  0.39319  2.42158  1.96168    120 c - - -
          1.38629  1.38629  1.38629  1.38629
          0.05993  3.53756  3.53756  1.46634  0.26236  1.09861  0.40547
    121   2.13922  2.55731  0.33784  2.39220    121 g - - -
          1.38629  1.38629  1.38629  1.38629
          0.05993  3.53756  3.53756  1.46634  0.26236  1.09861  0.40547
    122   2.13922  2.55731  0.33784  2.39220    122 g - - -
          1.38629  1.38629  1.38629  1.38629
          0.05993  3.53756  3.53756  1.46634  0.26236  1.09861  0.40547
    123   0.37764  2.43264  2.09178  2.27061    123 a - - -
          1.38629  1.38629  1.38629  1.38629
          0.05993  3.53756  3.53756  1.46634  0.26236  1.09861  0.40547
    124   2.13922  2.55731  0.33784  2.39220    124 g - - -
          1.38629  1.38629  1.38629  1.38629
          0.05993  3.53756  3.53756  1.46634  0.26236  1.09861  0.40547
    125   2.20388  1.98173  2.27509  0.43231    125 t - - -
          1.38629  1.38629  1.38629  1.38629
          0.05993  3.53756  3.53756  1.46634  0.26236  1.09861  0.40547
    126   2.20388  1.98173  2.27509  0.43231    126 t - - -
          1.38629  1.38629  1.38629  1.38629
          0.05993  3.53756  3.53756  1.46634  0.26236  1.09861  0.40547
    127   2.20388  1.98173  2.27509  0.43231    127 t - - -
          1.38629  1.38629  1.38629  1.38629
          0.05993  3.53756  3.53756  1.46634  0.26236  1.09861  0.40547
    128   0.37764  2.43264  2.09178  2.27061    128 a - - -
          1.38629  1.38629  1.38629  1.38629
          0.05993  3.53756  3.53756  1.46634  0.26236  1.09861  0.40547
    129   0.37764  2.43264  2.09178  2.27061    129 a - - -
          1.38629  1.38629  1.38629  1.38629
          0.05993  3.53756  3.53756  1.46634  0.26236  1.09861  0.40547
    130   2.34656  0.39319  2.42158  1.96168    130 c - - -
          1.38629  1.38629  1.38629  1.38629
          0.05993  3.53756  3.53756  1.46634  0.26236  1.09861  0.40547
    131   2.34656  0.39319  2.42158  1.96168    131 c - - -
          1.38629  1.38629  1.38629  1.38629
          0.05993  3.53756  3.53756  1.46634  0.26236  1.09861  0.40547
    132   2.20388  1.98173  2.27509  0.43231    132 t - - -
          1.38629  1.38629  1.38629  1.38629
          0.05993  3.53756  3.53756  1.46634  0.26236  1.09861  0.40547
    133   2.20388  1.98173  2.27509  0.43231    133 t - - -
          1.38629  1.38629  1.38629  1.38629
          0.05993  3.53756  3.53756  1.46634  0.26236  1.09861  0.40547
    134   2.20388  1.98173  2.27509  0.43231    134 t - - -
          1.38629  1.38629  1.38629  1.38629
          0.05993  3.53756  3.53756  1.46634  0.26236  1.09861  0.40547
    135   2.34656  0.39319  2.42158  1.96168    135 c - - -
          1.38629  1.38629  1.38629  1.38629
          0.05993  3.53756  3.53756  1.46634  0.26236  1.09861  0.40547
    136   2.20388  1.98173  2.27509  0.43231    136 t - - -
          1.38629  1.38629  1.38629  1.38629
          0.05993  3.53756  3.53756  1.46634  0.26236  1.09861  0.40547
    137   2.20388  1.98173  2.27509  0.43231    137 t - - -
          1.38629  1.38629  1.38629  1.38629
          0.05993  3.53756  3.53756  1.46634  0.26236  1.09861  0.40547
    138   2.20388  1.98173  2.27509  0.43231    138 t - - -
          1.38629  1.38629  1.38629  1.38629
          0.05993  3.53756  3.53756  1.46634  0.26236  1.09861  0.40547
    139   2.20388  1.98173  2.27509  0.43231    139 t - - -
          1.38629  1.38629  1.38629  1.38629
          0.05993  3.53756  3.53756  1.46634  0.26236  1.09861  0.40547
    140   2.13922  2.55731  0.33784  2.39220    140 g - - -
          1.38629  1.38629  1.38629  1.38629
          0.05993  3.53756  3.53756  1.46634  0.26236  1.09861  0.40547
    141   0.37764  2.43264  2.09178  2.27061    141 a - - -
          1.38629  1.38629  1.38629  1.38629
          0.05993  3.53756  3.53756  1.46634  0.26236  1.09861  0.40547
    142   2.20388  1.98173  2.27509  0.43231    142 t - - -
          1.38629  1.38629  1.38629  1.38629
          0.05993  3.53756  3.53756  1.46634  0.26236  1.09861  0.40547
    143   0.37764  2.43264  2.09178  2.27061    143 a - - -
          1.38629  1.38629  1.38629  1.38629
          0.05993  3.53756  3.53756  1.46634  0.26236  1.09861  0.40547
    144   2.13922  2.55731  0.33784  2.39220    144 g - - -
          1.38629  1.38629  1.38629  1.38629
          0.05993  3.53756  3.53756  1.46634  0.26236  1.09861  0.40547
    145   0.37764  2.43264  2.09178  2.27061    145 a - - -
          1.38629  1.38629  1.38629  1.38629
          0.05993  3.53756  3.53756  1.46634  0.26236  1.09861  0.40547
    146   2.34656  0.39319  2.42158  1.96168    146 c - - -
          1.38629  1.38629  1.38629  1.38629
          0.05993  3.53756  3.53756  1.46634  0.26236  1.09861  0.40547
    147   2.34656  0.39319  2.42158  1.96168    147 c - - -
          1.38629  1.38629  1.38629  1.38629
          0.05993  3.53756  3.53756  1.46634  0.26236  1.09861  0.40547
    148   0.37764  2.43264  2.09178  2.27061    148 a - - -
          1.38629  1.38629  1.38629  1.38629
          0.05993  3.53756  3.53756  1.46634  0.26236  1.09861  0.40547
    149   2.13922  2.55731  0.33784  2.39220    149 g - - -
          1.38629  1.38629  1.38629  1.38629
          0.05993  3.53756  3.53756  1.46634  0.26236  1.09861  0.40547
    150   2.20388  1.98173  2.27509  0.43231    150 t - - -
          1.38629  1.38629  1.38629  1.38629
          0.05993  3.53756  3.53756  1.46634  0.26236  1.09861  0.40547
    151   2.20388  1.98173  2.27509  0.43231    151 t - - -
          1.38629  1.38629  1.38629  1.38629
          0.05993  3.53756  3.53756  1.46634  0.26236  1.09861  0.40547
    152   0.37764  2.43264  2.09178  2.27061    152 a - - -
          1.38629  1.38629  1.38629  1.38629
          0.05993  3.53756  3.53756  1.46634  0.26236  1.09861  0.40547
    153   2.20388  1.98173  2.27509  0.43231    153 t - - -
          1.38629  1.38629  1.38629  1.38629
          0.05993  3.53756  3.53756  1.46634  0.26236  1.09861  0.40547
    154   2.13922  2.55731  0.33784  2.39220    154 g - - -
          1.38629  1.38629  1.38629  1.38629
          0.05993  3.53756  3.53756  1.46634  0.26236  1.09861  0.40547
    155   0.37764  2.43264  2.09178  2.27061    155 a - - -
          1.38629  1.38629  1.38629  1.38629
          0.05993  3.53756  3.53756  1.46634  0.26236  1.09861  0.40547
    156   0.37764  2.43264  2.09178  2.27061    156 a - - -
          1.38629  1.38629  1.38629  1.38629
          0.05993  3.53756  3.53756  1.46634  0.26236  1.09861  0.40547
    157   0.37764  2.43264  2.09178  2.27061    157 a - - -
          1.38629  1.38629  1.38629  1.38629
          0.05993  3.53756  3.53756  1.46634  0.26236  1.09861  0.40547
    158   2.34656  0.39319  2.42158  1.96168    158 c - - -
          1.38629  1.38629  1.38629  1.38629
          0.05993  3.53756  3.53756  1.46634  0.26236  1.09861  0.40547
    159   0.37764  2.43264  2.09178  2.27061    159 a - - -
          1.38629  1.38629  1.38629  1.38629
          0.05993  3.53756  3.53756  1.46634  0.26236  1.09861  0.40547
    160   2.34656  0.39319  2.42158  1.96168    160 c - - -
          1.38629  1.38629  1.38629  1.38629
          0.05993  3.53756  3.53756  1.46634  0.26236  1.09861  0.40547
    161   2.20388  1.98173  2.27509  0.43231    161 t - - -
          1.38629  1.38629  1.38629  1.38629
          0.05993  3.53756  3.53756  1.46634  0.26236  1.09861  0.40547
    162   2.34656  0.39319  2.42158  1.96168    162 c - - -
          1.38629  1.38629  1.38629  1.38629
          0.05993  3.53756  3.53756  1.46634  0.26236  1.09861  0.40547
    163   2.20388  1.98173  2.27509  0.43231    163 t - - -
          1.38629  1.38629  1.38629  1.38629
          0.05993  3.53756  3.53756  1.46634  0.26236  1.09861  0.40547
    164   2.20388  1.98173  2.27509  0.43231    164 t - - -
          1.38629  1.38629  1.38629  1.38629
          0.05993  3.53756  3.53756  1.46634  0.26236  1.09861  0.40547
    165   2.20388  1.98173  2.27509  0.43231    165 t - - -
          1.38629  1.38629  1.38629  1.38629
          0.05993  3.53756  3.53756  1.46634  0.26236  1.09861  0.40547
    166   2.20388  1.98173  2.27509  0.43231    166 t - - -
          1.38629  1.38629  1.38629  1.38629
          0.05993  3.53756  3.53756  1.46634  0.26236  1.09861  0.40547
    167   2.20388  1.98173  2.27509  0.43231    167 t - - -
          1.38629  1.38629  1.38629  1.38629
          0.05993  3.53756  3.53756  1.46634  0.26236  1.09861  0.40547
    168   2.13922  2.55731  0.33784  2.39220    168 g - - -
          1.38629  1.38629  1.38629  1.38629
          0.05993  3.53756  3.53756  1.46634  0.26236  1.09861  0.40547
    169   2.20388  1.98173  2.27509  0.43231    169 t - - -
          1.38629  1.38629  1.38629  1.38629
          0.05993  3.53756  3.53756  1.46634  0.26236  1.09861  0.40547
    170   0.37764  2.43264  2.09178  2.27061    170 a - - -
          1.38629  1.38629  1.38629  1.38629
          0.05993  3.53756  3.53756  1.46634  0.26236  1.09861  0.40547
    171   2.13922  2.55731  0.33784  2.39220    171 g - - -
          1.38629  1.38629  1.38629  1.38629
          0.03041  3.50804        *  1.46634  0.26236  0.00000        *
//
HMMER3/f [3.3.2 | Nov 2020]
NAME  S01C3H2.9/7
LENG  169
ALPH  DNA
RF    no
MM    no
CONS  yes
CS    no
MAP   yes
DATE  Sun Ar 22 01:12:35 2018
NSEQ  2
EFFN  1.246094
CKSUM 591765374
STATS LOCAL MSV      -10.4351  0.70759
STATS LOCAL VITERBI  -11.1494  0.70759
STATS LOCAL FORWARD   -3.8837  0.70759
HMM          A        C        G        T   
            m->m     m->i     m->d     i->m     i->i     d->m     d->d
  COMPO   1.28761  1.51045  1.52160  1.25562
          1.38629  1.38629  1.38629  1.38629
          0.05979  3.53983  3.53983  1.46634  0.26236  0.00000        *
      1   0.37556  2.43733  2.09597  2.27543      1 a - - -
          1.38629  1.38629  1.38629  1.38629
          0.05979  3.53983  3.53983  1.46634  0.26236  1.09861  0.40547
      2   0.37556  2.43733  2.09597  2.27543      2 a - - -
          1.38629  1.38629  1.38629  1.38629
          0.05979  3.53983  3.53983  1.46634  0.26236  1.09861  0.40547
      3   2.20804  1.98500  2.27925  0.43026      3 t - - -
          1.38629  1.38629  1.38629  1.38629
          0.05979  3.53983  3.53983  1.46634  0.26236  1.09861  0.40547
      4   2.35178  0.39084  2.42682  1.96613      4 c - - -
          1.38629  1.38629  1.38629  1.38629
          0.05979  3.53983  3.53983  1.46634  0.26236  1.09861  0.40547
      5   2.20804  1.98500  2.27925  0.43026      5 t - - -
          1.38629  1.38629  1.38629  1.38629
          0.05979  3.53983  3.53983  1.46634  0.26236  1.09861  0.40547
      6   2.14398  2.56264  0.33578  2.39766      6 g - - -
          1.38629  1.38629  1.38629  1.38629
          0.05979  3.53983  3.53983  1.46634  0.26236  1.09861  0.40547
      7   2.35178  0.39084  2.42682  1.96613      7 c - - -
          1.38629  1.38629  1.38629  1.38629
          0.05979  3.53983  3.53983  1.46634  0.26236  1.09861  0.40547
      8   0.37556  2.43733  2.09597  2.27543      8 a - - -
          1.38629  1.38629  1.38629  1.38629
          0.05979  3.53983  3.53983  1.46634  0.26236  1.09861  0.40547
      9   0.37556  2.43733  2.09597  2.27543      9 a - - -
          1.38629  1.38629  1.38629  1.38629
          0.05979  3.53983  3.53983  1.46634  0.26236  1.09861  0.40547
     10   2.14398  2.56264  0.33578  2.39766     10 g - - -
          1.38629  1.38629  1.38629  1.38629
          0.05979  3.53983  3.53983  1.46634  0.26236  1.09861  0.40547
     11   2.20804  1.98500  2.27925  0.43026     11 t - - -
          1.38629  1.38629  1.38629  1.38629
          0.05979  3.53983  3.53983  1.46634  0.26236  1.09861  0.40547
     12   0.37556  2.43733  2.09597  2.27543     12 a - - -
          1.38629  1.38629  1.38629  1.38629
          0.05979  3.53983  3.53983  1.46634  0.26236  1.09861  0.40547
     13   0.37556  2.43733  2.09597  2.27543     13 a - - -
          1.38629  1.38629  1.38629  1.38629
          0.05979  3.53983  3.53983  1.46634  0.26236  1.09861  0.40547
     14   0.37556  2.43733  2.09597  2.27543     14 a - - -
          1.38629  1.38629  1.38629  1.38629
          0.05979  3.53983  3.53983  1.46634  0.26236  1.09861  0.40547
     15   2.20804  1.98500  2.27925  0.43026     15 t - - -
          1.38629  1.38629  1.38629  1.38629
          0.05979  3.53983  3.53983  1.46634  0.26236  1.09861  0.40547
     16   0.37556  2.43733  2.09597  2.27543     16 a - - -
          1.38629  1.38629  1.38629  1.38629
          0.05979  3.53983  3.53983  1.46634  0.26236  1.09861  0.40547
     17   2.20804  1.98500  2.27925  0.43026     17 t - - -
          1.38629  1.38629  1.38629  1.38629
          0.05979  3.53983  3.53983  1.46634  0.26236  1.09861  0.40547
     18   2.20804  1.98500  2.27925  0.43026     18 t - - -
          1.38629  1.38629  1.38629  1.38629
          0.05979  3.53983  3.53983  1.46634  0.26236  1.09861  0.40547
     19   2.20804  1.98500  2.27925  0.43026     19 t - - -
          1.38629  1.38629  1.38629  1.38629
          0.05979  3.53983  3.53983  1.46634  0.26236  1.09861  0.40547
     20   2.14398  2.56264  0.33578  2.39766     20 g - - -
          1.38629  1.38629  1.38629  1.38629
          0.05979  3.53983  3.53983  1.46634  0.26236  1.09861  0.40547
     21   2.14398  2.56264  0.33578  2.39766     21 g - - -
          1.38629  1.38629  1.38629  1.38629
          0.05979  3.53983  3.53983  1.46634  0.26236  1.09861  0.40547
     22   0.37556  2.43733  2.09597  2.27543     22 a - - -
          1.38629  1.38629  1.38629  1.38629
          0.05979  3.53983  3.53983  1.46634  0.26236  1.09861  0.40547
     23   2.35178  0.39084  2.42682  1.96613     23 c - - -
          1.38629  1.38629  1.38629  1.38629
          0.05979  3.53983  3.53983  1.46634  0.26236  1.09861  0.40547
     24   2.20804  1.98500  2.27925  0.43026     24 t - - -
          1.38629  1.38629  1.38629  1.38629
          0.05979  3.53983  3.53983  1.46634  0.26236  1.09861  0.40547
     25   2.20804  1.98500  2.27925  0.43026     25 t - - -
          1.38629  1.38629  1.38629  1.38629
          0.05979  3.53983  3.53983  1.46634  0.26236  1.09861  0.40547
     26   2.20804  1.98500  2.27925  0.43026     26 t - - -
          1.38629  1.38629  1.38629  1.38629
          0.05979  3.53983  3.53983  1.46634  0.26236  1.09861  0.40547
     27   2.20804  1.98500  2.27925  0.43026     27 t - - -
          1.38629  1.38629  1.38629  1.38629
          0.05979  3.53983  3.53983  1.46634  0.26236  1.09861  0.40547
     28   2.20804  1.98500  2.27925  0.43026     28 t - - -
          1.38629  1.38629  1.38629  1.38629
          0.05979  3.53983  3.53983  1.46634  0.26236  1.09861  0.40547
     29   2.20804  1.98500  2.27925  0.43026     29 t - - -
          1.38629  1.38629  1.38629  1.38629
          0.05979  3.53983  3.53983  1.46634  0.26236  1.09861  0.40547
     30   2.14398  2.56264  0.33578  2.39766     30 g - - -
          1.38629  1.38629  1.38629  1.38629
          0.05979  3.53983  3.53983  1.46634  0.26236  1.09861  0.40547
     31   0.37556  2.43733  2.09597  2.27543     31 a - - -
          1.38629  1.38629  1.38629  1.38629
          0.05979  3.53983  3.53983  1.46634  0.26236  1.09861  0.40547
     32   2.14398  2.56264  0.33578  2.39766     32 g - - -
          1.38629  1.38629  1.38629  1.38629
          0.05979  3.53983  3.53983  1.46634  0.26236  1.09861  0.40547
     33   2.14398  2.56264  0.33578  2.39766     33 g - - -
          1.38629  1.38629  1.38629  1.38629
          0.05979  3.53983  3.53983  1.46634  0.26236  1.09861  0.40547
     34   2.35178  0.39084  2.42682  1.96613     34 c - - -
          1.38629  1.38629  1.38629  1.38629
          0.05979  3.53983  3.53983  1.46634  0.26236  1.09861  0.40547
     35   2.35178  0.39084  2.42682  1.96613     35 c - - -
          1.38629  1.38629  1.38629  1.38629
          0.05979  3.53983  3.53983  1.46634  0.26236  1.09861  0.40547
     36   2.20804  1.98500  2.27925  0.43026     36 t - - -
          1.38629  1.38629  1.38629  1.38629
          0.05979  3.53983  3.53983  1.46634  0.26236  1.09861  0.40547
     37   2.20804  1.98500  2.27925  0.43026     37 t - - -
          1.38629  1.38629  1.38629  1.38629
          0.05979  3.53983  3.53983  1.46634  0.26236  1.09861  0.40547
     38   2.35178  0.39084  2.42682  1.96613     38 c - - -
          1.38629  1.38629  1.38629  1.38629
          0.05979  3.53983  3.53983  1.46634  0.26236  1.09861  0.40547
     39   0.37556  2.43733  2.09597  2.27543     39 a - - -
          1.38629  1.38629  1.38629  1.38629
          0.05979  3.53983  3.53983  1.46634  0.26236  1.09861  0.40547
     40   2.20804  1.98500  2.27925  0.43026     41 t - - -
          1.38629  1.38629  1.38629  1.38629
          0.05979  3.53983  3.53983  1.46634  0.26236  1.09861  0.40547
     41   2.20804  1.98500  2.27925  0.43026     42 t - - -
          1.38629  1.38629  1.38629  1.38629
          0.05979  3.53983  3.53983  1.46634  0.26236  1.09861  0.40547
     42   2.14398  2.56264  0.33578  2.39766     43 g - - -
          1.38629  1.38629  1.38629  1.38629
          0.05979  3.53983  3.53983  1.46634  0.26236  1.09861  0.40547
     43   2.14398  2.56264  0.33578  2.39766     44 g - - -
          1.38629  1.38629  1.38629  1.38629
          0.05979  3.53983  3.53983  1.46634  0.26236  1.09861  0.40547
     44   0.37556  2.43733  2.09597  2.27543     45 a - - -
          1.38629  1.38629  1.38629  1.38629
          0.05979  3.53983  3.53983  1.46634  0.26236  1.09861  0.40547
     45   0.37556  2.43733  2.09597  2.27543     46 a - - -
          1.38629  1.38629  1.38629  1.38629
          0.05979  3.53983  3.53983  1.46634  0.26236  1.09861  0.40547
     46   0.37556  2.43733  2.09597  2.27543     47 a - - -
          1.38629  1.38629  1.38629  1.38629
          0.05979  3.53983  3.53983  1.46634  0.26236  1.09861  0.40547
     47   2.35178  0.39084  2.42682  1.96613     48 c - - -
          1.38629  1.38629  1.38629  1.38629
          0.05979  3.53983  3.53983  1.46634  0.26236  1.09861  0.40547
     48   2.14398  2.56264  0.33578  2.39766     49 g - - -
          1.38629  1.38629  1.38629  1.38629
          0.05979  3.53983  3.53983  1.46634  0.26236  1.09861  0.40547
     49   2.14398  2.56264  0.33578  2.39766     50 g - - -
          1.38629  1.38629  1.38629  1.38629
          0.05979  3.53983  3.53983  1.46634  0.26236  1.09861  0.40547
     50   2.14398  2.56264  0.33578  2.39766     51 g - - -
          1.38629  1.38629  1.38629  1.38629
          0.05979  3.53983  3.53983  1.46634  0.26236  1.09861  0.40547
     51   0.37556  2.43733  2.09597  2.27543     52 a - - -
          1.38629  1.38629  1.38629  1.38629
          0.05979  3.53983  3.53983  1.46634  0.26236  1.09861  0.40547
     52   2.20804  1.98500  2.27925  0.43026     53 t - - -
          1.38629  1.38629  1.38629  1.38629
          0.05979  3.53983  3.53983  1.46634  0.26236  1.09861  0.40547
     53   2.35178  0.39084  2.42682  1.96613     54 c - - -
          1.38629  1.38629  1.38629  1.38629
          0.05979  3.53983  3.53983  1.46634  0.26236  1.09861  0.40547
     54   2.20804  1.98500  2.27925  0.43026     55 t - - -
          1.38629  1.38629  1.38629  1.38629
          0.05979  3.53983  3.53983  1.46634  0.26236  1.09861  0.40547
     55   2.35178  0.39084  2.42682  1.96613     56 c - - -
          1.38629  1.38629  1.38629  1.38629
          0.05979  3.53983  3.53983  1.46634  0.26236  1.09861  0.40547
     56   2.20804  1.98500  2.27925  0.43026     57 t - - -
          1.38629  1.38629  1.38629  1.38629
          0.05979  3.53983  3.53983  1.46634  0.26236  1.09861  0.40547
     57   2.20804  1.98500  2.27925  0.43026     58 t - - -
          1.38629  1.38629  1.38629  1.38629
          0.05979  3.53983  3.53983  1.46634  0.26236  1.09861  0.40547
     58   2.35178  0.39084  2.42682  1.96613     59 c - - -
          1.38629  1.38629  1.38629  1.38629
          0.05979  3.53983  3.53983  1.46634  0.26236  1.09861  0.40547
     59   0.37556  2.43733  2.09597  2.27543     60 a - - -
          1.38629  1.38629  1.38629  1.38629
          0.05979  3.53983  3.53983  1.46634  0.26236  1.09861  0.40547
     60   2.20804  1.98500  2.27925  0.43026     61 t - - -
          1.38629  1.38629  1.38629  1.38629
          0.05979  3.53983  3.53983  1.46634  0.26236  1.09861  0.40547
     61   0.37556  2.43733  2.09597  2.27543     62 a - - -
          1.38629  1.38629  1.38629  1.38629
          0.05979  3.53983  3.53983  1.46634  0.26236  1.09861  0.40547
     62   2.35178  0.39084  2.42682  1.96613     63 c - - -
          1.38629  1.38629  1.38629  1.38629
          0.05979  3.53983  3.53983  1.46634  0.26236  1.09861  0.40547
     63   0.37556  2.43733  2.09597  2.27543     65 a - - -
          1.38629  1.38629  1.38629  1.38629
          0.05979  3.53983  3.53983  1.46634  0.26236  1.09861  0.40547
     64   0.37556  2.43733  2.09597  2.27543     66 a - - -
          1.38629  1.38629  1.38629  1.38629
          0.05979  3.53983  3.53983  1.46634  0.26236  1.09861  0.40547
     65   0.37556  2.43733  2.09597  2.27543     67 a - - -
          1.38629  1.38629  1.38629  1.38629
          0.05979  3.53983  3.53983  1.46634  0.26236  1.09861  0.40547
     66   2.35178  0.39084  2.42682  1.96613     68 c - - -
          1.38629  1.38629  1.38629  1.38629
          0.05979  3.53983  3.53983  1.46634  0.26236  1.09861  0.40547
     67   2.35178  0.39084  2.42682  1.96613     69 c - - -
          1.38629  1.38629  1.38629  1.38629
          0.05979  3.53983  3.53983  1.46634  0.26236  1.09861  0.40547
     68   2.20804  1.98500  2.27925  0.43026     70 t - - -
          1.38629  1.38629  1.38629  1.38629
          0.05979  3.53983  3.53983  1.46634  0.26236  1.09861  0.40547
     69   2.20804  1.98500  2.27925  0.43026     71 t - - -
          1.38629  1.38629  1.38629  1.38629
          0.05979  3.53983  3.53983  1.46634  0.26236  1.09861  0.40547
     70   2.14398  2.56264  0.33578  2.39766     72 g - - -
          1.38629  1.38629  1.38629  1.38629
          0.05979  3.53983  3.53983  1.46634  0.26236  1.09861  0.40547
     71   0.37556  2.43733  2.09597  2.27543     73 a - - -
          1.38629  1.38629  1.38629  1.38629
          0.05979  3.53983  3.53983  1.46634  0.26236  1.09861  0.40547
     72   2.35178  0.39084  2.42682  1.96613     74 c - - -
          1.38629  1.38629  1.38629  1.38629
          0.05979  3.53983  3.53983  1.46634  0.26236  1.09861  0.40547
     73   0.37556  2.43733  2.09597  2.27543     75 a - - -
          1.38629  1.38629  1.38629  1.38629
          0.05979  3.53983  3.53983  1.46634  0.26236  1.09861  0.40547
     74   2.14398  2.56264  0.33578  2.39766     76 g - - -
          1.38629  1.38629  1.38629  1.38629
          0.05979  3.53983  3.53983  1.46634  0.26236  1.09861  0.40547
     75   0.37556  2.43733  2.09597  2.27543     77 a - - -
          1.38629  1.38629  1.38629  1.38629
          0.05979  3.53983  3.53983  1.46634  0.26236  1.09861  0.40547
     76   0.37556  2.43733  2.09597  2.27543     78 a - - -
          1.38629  1.38629  1.38629  1.38629
          0.05979  3.53983  3.53983  1.46634  0.26236  1.09861  0.40547
     77   2.14398  2.56264  0.33578  2.39766     79 g - - -
          1.38629  1.38629  1.38629  1.38629
          0.05979  3.53983  3.53983  1.46634  0.26236  1.09861  0.40547
     78   0.37556  2.43733  2.09597  2.27543     80 a - - -
          1.38629  1.38629  1.38629  1.38629
          0.05979  3.53983  3.53983  1.46634  0.26236  1.09861  0.40547
     79   0.37556  2.43733  2.09597  2.27543     81 a - - -
          1.38629  1.38629  1.38629  1.38629
          0.05979  3.53983  3.53983  1.46634  0.26236  1.09861  0.40547
     80   2.20804  1.98500  2.27925  0.43026     82 t - - -
          1.38629  1.38629  1.38629  1.38629
          0.05979  3.53983  3.53983  1.46634  0.26236  1.09861  0.40547
     81   2.20804  1.98500  2.27925  0.43026     83 t - - -
          1.38629  1.38629  1.38629  1.38629
          0.05979  3.53983  3.53983  1.46634  0.26236  1.09861  0.40547
     82   2.35178  0.39084  2.42682  1.96613     84 c - - -
          1.38629  1.38629  1.38629  1.38629
          0.05979  3.53983  3.53983  1.46634  0.26236  1.09861  0.40547
     83   2.20804  1.98500  2.27925  0.43026     85 t - - -
          1.38629  1.38629  1.38629  1.38629
          0.05979  3.53983  3.53983  1.46634  0.26236  1.09861  0.40547
     84   2.35178  0.39084  2.42682  1.96613     86 c - - -
          1.38629  1.38629  1.38629  1.38629
          0.05979  3.53983  3.53983  1.46634  0.26236  1.09861  0.40547
     85   0.37556  2.43733  2.09597  2.27543     87 a - - -
          1.38629  1.38629  1.38629  1.38629
          0.05979  3.53983  3.53983  1.46634  0.26236  1.09861  0.40547
     86   2.14398  2.56264  0.33578  2.39766     88 g - - -
          1.38629  1.38629  1.38629  1.38629
          0.05979  3.53983  3.53983  1.46634  0.26236  1.09861  0.40547
     87   0.37556  2.43733  2.09597  2.27543     89 a - - -
          1.38629  1.38629  1.38629  1.38629
          0.05979  3.53983  3.53983  1.46634  0.26236  1.09861  0.40547
     88   0.37556  2.43733  2.09597  2.27543     90 a - - -
          1.38629  1.38629  1.38629  1.38629
          0.05979  3.53983  3.53983  1.46634  0.26236  1.09861  0.40547
     89   0.37556  2.43733  2.09597  2.27543     91 a - - -
          1.38629  1.38629  1.38629  1.38629
          0.05979  3.53983  3.53983  1.46634  0.26236  1.09861  0.40547
     90   2.35178  0.39084  2.42682  1.96613     92 c - - -
          1.38629  1.38629  1.38629  1.38629
          0.05979  3.53983  3.53983  1.46634  0.26236  1.09861  0.40547
     91   2.20804  1.98500  2.27925  0.43026     93 t - - -
          1.38629  1.38629  1.38629  1.38629
          0.05979  3.53983  3.53983  1.46634  0.26236  1.09861  0.40547
     92   2.20804  1.98500  2.27925  0.43026     94 t - - -
          1.38629  1.38629  1.38629  1.38629
          0.05979  3.53983  3.53983  1.46634  0.26236  1.09861  0.40547
     93   2.35178  0.39084  2.42682  1.96613     95 c - - -
          1.38629  1.38629  1.38629  1.38629
          0.05979  3.53983  3.53983  1.46634  0.26236  1.09861  0.40547
     94   2.20804  1.98500  2.27925  0.43026     96 t - - -
          1.38629  1.38629  1.38629  1.38629
          0.05979  3.53983  3.53983  1.46634  0.26236  1.09861  0.40547
     95   2.20804  1.98500  2.27925  0.43026     97 t - - -
          1.38629  1.38629  1.38629  1.38629
          0.05979  3.53983  3.53983  1.46634  0.26236  1.09861  0.40547
     96   2.20804  1.98500  2.27925  0.43026     98 t - - -
          1.38629  1.38629  1.38629  1.38629
          0.05979  3.53983  3.53983  1.46634  0.26236  1.09861  0.40547
     97   2.14398  2.56264  0.33578  2.39766     99 g - - -
          1.38629  1.38629  1.38629  1.38629
          0.05979  3.53983  3.53983  1.46634  0.26236  1.09861  0.40547
     98   2.20804  1.98500  2.27925  0.43026    100 t - - -
          1.38629  1.38629  1.38629  1.38629
          0.05979  3.53983  3.53983  1.46634  0.26236  1.09861  0.40547
     99   2.14398  2.56264  0.33578  2.39766    101 g - - -
          1.38629  1.38629  1.38629  1.38629
          0.05979  3.53983  3.53983  1.46634  0.26236  1.09861  0.40547
    100   0.37556  2.43733  2.09597  2.27543    102 a - - -
          1.38629  1.38629  1.38629  1.38629
          0.05979  3.53983  3.53983  1.46634  0.26236  1.09861  0.40547
    101   2.20804  1.98500  2.27925  0.43026    103 t - - -
          1.38629  1.38629  1.38629  1.38629
          0.05979  3.53983  3.53983  1.46634  0.26236  1.09861  0.40547
    102   2.14398  2.56264  0.33578  2.39766    104 g - - -
          1.38629  1.38629  1.38629  1.38629
          0.05979  3.53983  3.53983  1.46634  0.26236  1.09861  0.40547
    103   2.20804  1.98500  2.27925  0.43026    105 t - - -
          1.38629  1.38629  1.38629  1.38629
          0.05979  3.53983  3.53983  1.46634  0.26236  1.09861  0.40547
    104   2.14398  2.56264  0.33578  2.39766    106 g - - -
          1.38629  1.38629  1.38629  1.38629
          0.05979  3.53983  3.53983  1.46634  0.26236  1.09861  0.40547
    105   2.20804  1.98500  2.27925  0.43026    107 t - - -
          1.38629  1.38629  1.38629  1.38629
          0.05979  3.53983  3.53983  1.46634  0.26236  1.09861  0.40547
    106   0.37556  2.43733  2.09597  2.27543    108 a - - -
          1.38629  1.38629  1.38629  1.38629
          0.05979  3.53983  3.53983  1.46634  0.26236  1.09861  0.40547
    107   2.35178  0.39084  2.42682  1.96613    109 c - - -
          1.38629  1.38629  1.38629  1.38629
          0.05979  3.53983  3.53983  1.46634  0.26236  1.09861  0.40547
    108   2.35178  0.39084  2.42682  1.96613    110 c - - -
          1.38629  1.38629  1.38629  1.38629
          0.05979  3.53983  3.53983  1.46634  0.26236  1.09861  0.40547
    109   2.20804  1.98500  2.27925  0.43026    111 t - - -
          1.38629  1.38629  1.38629  1.38629
          0.05979  3.53983  3.53983  1.46634  0.26236  1.09861  0.40547
    110   2.20804  1.98500  2.27925  0.43026    112 t - - -
          1.38629  1.38629  1.38629  1.38629
          0.05979  3.53983  3.53983  1.46634  0.26236  1.09861  0.40547
    111   2.35178  0.39084  2.42682  1.96613    113 c - - -
          1.38629  1.38629  1.38629  1.38629
          0.05979  3.53983  3.53983  1.46634  0.26236  1.09861  0.40547
    112   0.37556  2.43733  2.09597  2.27543    114 a - - -
          1.38629  1.38629  1.38629  1.38629
          0.05979  3.53983  3.53983  1.46634  0.26236  1.09861  0.40547
    113   0.37556  2.43733  2.09597  2.27543    115 a - - -
          1.38629  1.38629  1.38629  1.38629
          0.05979  3.53983  3.53983  1.46634  0.26236  1.09861  0.40547
    114   2.35178  0.39084  2.42682  1.96613    116 c - - -
          1.38629  1.38629  1.38629  1.38629
          0.05979  3.53983  3.53983  1.46634  0.26236  1.09861  0.40547
    115   2.20804  1.98500  2.27925  0.43026    117 t - - -
          1.38629  1.38629  1.38629  1.38629
          0.05979  3.53983  3.53983  1.46634  0.26236  1.09861  0.40547
    116   2.35178  0.39084  2.42682  1.96613    118 c - - -
          1.38629  1.38629  1.38629  1.38629
          0.05979  3.53983  3.53983  1.46634  0.26236  1.09861  0.40547
    117   0.37556  2.43733  2.09597  2.27543    119 a - - -
          1.38629  1.38629  1.38629  1.38629
          0.05979  3.53983  3.53983  1.46634  0.26236  1.09861  0.40547
    118   2.35178  0.39084  2.42682  1.96613    120 c - - -
          1.38629  1.38629  1.38629  1.38629
          0.05979  3.53983  3.53983  1.46634  0.26236  1.09861  0.40547
    119   0.37556  2.43733  2.09597  2.27543    121 a - - -
          1.38629  1.38629  1.38629  1.38629
          0.05979  3.53983  3.53983  1.46634  0.26236  1.09861  0.40547
    120   2.14398  2.56264  0.33578  2.39766    122 g - - -
          1.38629  1.38629  1.38629  1.38629
          0.05979  3.53983  3.53983  1.46634  0.26236  1.09861  0.40547
    121   0.37556  2.43733  2.09597  2.27543    123 a - - -
          1.38629  1.38629  1.38629  1.38629
          0.05979  3.53983  3.53983  1.46634  0.26236  1.09861  0.40547
    122   2.14398  2.56264  0.33578  2.39766    124 g - - -
          1.38629  1.38629  1.38629  1.38629
          0.05979  3.53983  3.53983  1.46634  0.26236  1.09861  0.40547
    123   2.20804  1.98500  2.27925  0.43026    125 t - - -
          1.38629  1.38629  1.38629  1.38629
          0.05979  3.53983  3.53983  1.46634  0.26236  1.09861  0.40547
    124   2.20804  1.98500  2.27925  0.43026    126 t - - -
          1.38629  1.38629  1.38629  1.38629
          0.05979  3.53983  3.53983  1.46634  0.26236  1.09861  0.40547
    125   2.14398  2.56264  0.33578  2.39766    127 g - - -
          1.38629  1.38629  1.38629  1.38629
          0.05979  3.53983  3.53983  1.46634  0.26236  1.09861  0.40547
    126   0.37556  2.43733  2.09597  2.27543    128 a - - -
          1.38629  1.38629  1.38629  1.38629
          0.05979  3.53983  3.53983  1.46634  0.26236  1.09861  0.40547
    127   0.37556  2.43733  2.09597  2.27543    129 a - - -
          1.38629  1.38629  1.38629  1.38629
          0.05979  3.53983  3.53983  1.46634  0.26236  1.09861  0.40547
    128   2.14398  2.56264  0.33578  2.39766    130 g - - -
          1.38629  1.38629  1.38629  1.38629
          0.05979  3.53983  3.53983  1.46634  0.26236  1.09861  0.40547
    129   2.35178  0.39084  2.42682  1.96613    131 c - - -
          1.38629  1.38629  1.38629  1.38629
          0.05979  3.53983  3.53983  1.46634  0.26236  1.09861  0.40547
    130   2.20804  1.98500  2.27925  0.43026    132 t - - -
          1.38629  1.38629  1.38629  1.38629
          0.05979  3.53983  3.53983  1.46634  0.26236  1.09861  0.40547
    131   2.20804  1.98500  2.27925  0.43026    133 t - - -
          1.38629  1.38629  1.38629  1.38629
          0.05979  3.53983  3.53983  1.46634  0.26236  1.09861  0.40547
    132   2.35178  0.39084  2.42682  1.96613    134 c - - -
          1.38629  1.38629  1.38629  1.38629
          0.05979  3.53983  3.53983  1.46634  0.26236  1.09861  0.40547
    133   2.35178  0.39084  2.42682  1.96613    135 c - - -
          1.38629  1.38629  1.38629  1.38629
          0.05979  3.53983  3.53983  1.46634  0.26236  1.09861  0.40547
    134   2.20804  1.98500  2.27925  0.43026    136 t - - -
          1.38629  1.38629  1.38629  1.38629
          0.05979  3.53983  3.53983  1.46634  0.26236  1.09861  0.40547
    135   2.20804  1.98500  2.27925  0.43026    137 t - - -
          1.38629  1.38629  1.38629  1.38629
          0.05979  3.53983  3.53983  1.46634  0.26236  1.09861  0.40547
    136   2.20804  1.98500  2.27925  0.43026    138 t - - -
          1.38629  1.38629  1.38629  1.38629
          0.05979  3.53983  3.53983  1.46634  0.26236  1.09861  0.40547
    137   2.35178  0.39084  2.42682  1.96613    139 c - - -
          1.38629  1.38629  1.38629  1.38629
          0.05979  3.53983  3.53983  1.46634  0.26236  1.09861  0.40547
    138   0.37556  2.43733  2.09597  2.27543    140 a - - -
          1.38629  1.38629  1.38629  1.38629
          0.05979  3.53983  3.53983  1.46634  0.26236  1.09861  0.40547
    139   0.37556  2.43733  2.09597  2.27543    141 a - - -
          1.38629  1.38629  1.38629  1.38629
          0.05979  3.53983  3.53983  1.46634  0.26236  1.09861  0.40547
    140   2.20804  1.98500  2.27925  0.43026    142 t - - -
          1.38629  1.38629  1.38629  1.38629
          0.05979  3.53983  3.53983  1.46634  0.26236  1.09861  0.40547
    141   0.37556  2.43733  2.09597  2.27543    143 a - - -
          1.38629  1.38629  1.38629  1.38629
          0.05979  3.53983  3.53983  1.46634  0.26236  1.09861  0.40547
    142   2.14398  2.56264  0.33578  2.39766    144 g - - -
          1.38629  1.38629  1.38629  1.38629
          0.05979  3.53983  3.53983  1.46634  0.26236  1.09861  0.40547
    143   0.37556  2.43733  2.09597  2.27543    145 a - - -
          1.38629  1.38629  1.38629  1.38629
          0.05979  3.53983  3.53983  1.46634  0.26236  1.09861  0.40547
    144   2.14398  2.56264  0.33578  2.39766    146 g - - -
          1.38629  1.38629  1.38629  1.38629
          0.05979  3.53983  3.53983  1.46634  0.26236  1.09861  0.40547
    145   2.35178  0.39084  2.42682  1.96613    147 c - - -
          1.38629  1.38629  1.38629  1.38629
          0.05979  3.53983  3.53983  1.46634  0.26236  1.09861  0.40547
    146   0.37556  2.43733  2.09597  2.27543    148 a - - -
          1.38629  1.38629  1.38629  1.38629
          0.05979  3.53983  3.53983  1.46634  0.26236  1.09861  0.40547
    147   2.35178  0.39084  2.42682  1.96613    149 c - - -
          1.38629  1.38629  1.38629  1.38629
          0.05979  3.53983  3.53983  1.46634  0.26236  1.09861  0.40547
    148   2.35178  0.39084  2.42682  1.96613    150 c - - -
          1.38629  1.38629  1.38629  1.38629
          0.05979  3.53983  3.53983  1.46634  0.26236  1.09861  0.40547
    149   2.20804  1.98500  2.27925  0.43026    151 t - - -
          1.38629  1.38629  1.38629  1.38629
          0.05979  3.53983  3.53983  1.46634  0.26236  1.09861  0.40547
    150   2.20804  1.98500  2.27925  0.43026    152 t - - -
          1.38629  1.38629  1.38629  1.38629
          0.05979  3.53983  3.53983  1.46634  0.26236  1.09861  0.40547
    151   0.37556  2.43733  2.09597  2.27543    153 a - - -
          1.38629  1.38629  1.38629  1.38629
          0.05979  3.53983  3.53983  1.46634  0.26236  1.09861  0.40547
    152   2.14398  2.56264  0.33578  2.39766    154 g - - -
          1.38629  1.38629  1.38629  1.38629
          0.05979  3.53983  3.53983  1.46634  0.26236  1.09861  0.40547
    153   0.37556  2.43733  2.09597  2.27543    155 a - - -
          1.38629  1.38629  1.38629  1.38629
          0.05979  3.53983  3.53983  1.46634  0.26236  1.09861  0.40547
    154   0.37556  2.43733  2.09597  2.27543    156 a - - -
          1.38629  1.38629  1.38629  1.38629
          0.05979  3.53983  3.53983  1.46634  0.26236  1.09861  0.40547
    155   0.37556  2.43733  2.09597  2.27543    157 a - - -
          1.38629  1.38629  1.38629  1.38629
          0.05979  3.53983  3.53983  1.46634  0.26236  1.09861  0.40547
    156   2.35178  0.39084  2.42682  1.96613    158 c - - -
          1.38629  1.38629  1.38629  1.38629
          0.05979  3.53983  3.53983  1.46634  0.26236  1.09861  0.40547
    157   2.20804  1.98500  2.27925  0.43026    159 t - - -
          1.38629  1.38629  1.38629  1.38629
          0.05979  3.53983  3.53983  1.46634  0.26236  1.09861  0.40547
    158   2.35178  0.39084  2.42682  1.96613    160 c - - -
          1.38629  1.38629  1.38629  1.38629
          0.05979  3.53983  3.53983  1.46634  0.26236  1.09861  0.40547
    159   0.37556  2.43733  2.09597  2.27543    161 a - - -
          1.38629  1.38629  1.38629  1.38629
          0.05979  3.53983  3.53983  1.46634  0.26236  1.09861  0.40547
    160   2.14398  2.56264  0.33578  2.39766    162 g - - -
          1.38629  1.38629  1.38629  1.38629
          0.05979  3.53983  3.53983  1.46634  0.26236  1.09861  0.40547
    161   2.20804  1.98500  2.27925  0.43026    163 t - - -
          1.38629  1.38629  1.38629  1.38629
          0.05979  3.53983  3.53983  1.46634  0.26236  1.09861  0.40547
    162   2.20804  1.98500  2.27925  0.43026    164 t - - -
          1.38629  1.38629  1.38629  1.38629
          0.05979  3.53983  3.53983  1.46634  0.26236  1.09861  0.40547
    163   2.20804  1.98500  2.27925  0.43026    165 t - - -
          1.38629  1.38629  1.38629  1.38629
          0.05979  3.53983  3.53983  1.46634  0.26236  1.09861  0.40547
    164   2.20804  1.98500  2.27925  0.43026    166 t - - -
          1.38629  1.38629  1.38629  1.38629
          0.05979  3.53983  3.53983  1.46634  0.26236  1.09861  0.40547
    165   2.20804  1.98500  2.27925  0.43026    167 t - - -
          1.38629  1.38629  1.38629  1.38629
          0.05979  3.53983  3.53983  1.46634  0.26236  1.09861  0.40547
    166   2.14398  2.56264  0.33578  2.39766    168 g - - -
          1.38629  1.38629  1.38629  1.38629
          0.05979  3.53983  3.53983  1.46634  0.26236  1.09861  0.40547
    167   2.20804  1.98500  2.27925  0.43026    169 t - - -
          1.38629  1.38629  1.38629  1.38629
          0.05979  3.53983  3.53983  1.46634  0.26236  1.09861  0.40547
    168   0.37556  2.43733  2.09597  2.27543    170 a - - -
          1.38629  1.38629  1.38629  1.38629
          0.05979  3.53983  3.53983  1.46634  0.26236  1.09861  0.40547
    169   2.14398  2.56264  0.33578  2.39766    171 g - - -
          1.38629  1.38629  1.38629  1.38629
          0.03034  3.51038        *  1.46634  0.26236  0.00000        *
//
HMMER3/f [3.3.2 | Nov 2020]
NAME  S01C3H2.8
LENG  171
ALPH  DNA
RF    no
MM    no
CONS  yes
CS    no
MAP   yes
DATE  Sun Ar 22 01:12:35 2018
NSEQ  2
EFFN  1.238281
CKSUM 1789772860
STATS LOCAL MSV      -10.3734  0.70742
STATS LOCAL VITERBI  -11.1867  0.70742
STATS LOCAL FORWARD   -4.1654  0.70742
HMM          A        C        G        T   
            m->m     m->i     m->d     i->m     i->i     d->m     d->d
  COMPO   1.31370  1.58916  1.41558  1.25774
          1.38629  1.38629  1.38629  1.38629
          0.05993  3.53756  3.53756  1.46634  0.26236  0.00000        *
      1   0.37764  2.43264  2.09178  2.27061      1 a - - -
          1.38629  1.38629  1.38629  1.38629
          0.05993  3.53756  3.53756  1.46634  0.26236  1.09861  0.40547
      2   0.37764  2.43264  2.09178  2.27061      2 a - - -
          1.38629  1.38629  1.38629  1.38629
          0.05993  3.53756  3.53756  1.46634  0.26236  1.09861  0.40547
      3   2.20388  1.98173  2.27509  0.43231      3 t - - -
          1.38629  1.38629  1.38629  1.38629
          0.05993  3.53756  3.53756  1.46634  0.26236  1.09861  0.40547
      4   2.20388  1.98173  2.27509  0.43231      4 t - - -
          1.38629  1.38629  1.38629  1.38629
          0.05993  3.53756  3.53756  1.46634  0.26236  1.09861  0.40547
      5   2.20388  1.98173  2.27509  0.43231      5 t - - -
          1.38629  1.38629  1.38629  1.38629
          0.05993  3.53756  3.53756  1.46634  0.26236  1.09861  0.40547
      6   2.34656  0.39319  2.42158  1.96168      6 c - - -
          1.38629  1.38629  1.38629  1.38629
          0.05993  3.53756  3.53756  1.46634  0.26236  1.09861  0.40547
      7   2.34656  0.39319  2.42158  1.96168      7 c - - -
          1.38629  1.38629  1.38629  1.38629
          0.05993  3.53756  3.53756  1.46634  0.26236  1.09861  0.40547
      8   0.37764  2.43264  2.09178  2.27061      8 a - - -
          1.38629  1.38629  1.38629  1.38629
          0.05993  3.53756  3.53756  1.46634  0.26236  1.09861  0.40547
      9   2.13922  2.55731  0.33784  2.39220      9 g - - -
          1.38629  1.38629  1.38629  1.38629
          0.05993  3.53756  3.53756  1.46634  0.26236  1.09861  0.40547
     10   2.13922  2.55731  0.33784  2.39220     10 g - - -
          1.38629  1.38629  1.38629  1.38629
          0.05993  3.53756  3.53756  1.46634  0.26236  1.09861  0.40547
     11   2.20388  1.98173  2.27509  0.43231     11 t - - -
          1.38629  1.38629  1.38629  1.38629
          0.05993  3.53756  3.53756  1.46634  0.26236  1.09861  0.40547
     12   2.13922  2.55731  0.33784  2.39220     12 g - - -
          1.38629  1.38629  1.38629  1.38629
          0.05993  3.53756  3.53756  1.46634  0.26236  1.09861  0.40547
     13   2.13922  2.55731  0.33784  2.39220     13 g - - -
          1.38629  1.38629  1.38629  1.38629
          0.05993  3.53756  3.53756  1.46634  0.26236  1.09861  0.40547
     14   0.37764  2.43264  2.09178  2.27061     14 a - - -
          1.38629  1.38629  1.38629  1.38629
          0.05993  3.53756  3.53756  1.46634  0.26236  1.09861  0.40547
     15   2.20388  1.98173  2.27509  0.43231     15 t - - -
          1.38629  1.38629  1.38629  1.38629
          0.05993  3.53756  3.53756  1.46634  0.26236  1.09861  0.40547
     16   0.37764  2.43264  2.09178  2.27061     16 a - - -
          1.38629  1.38629  1.38629  1.38629
          0.05993  3.53756  3.53756  1.46634  0.26236  1.09861  0.40547
     17   2.20388  1.98173  2.27509  0.43231     17 t - - -
          1.38629  1.38629  1.38629  1.38629
          0.05993  3.53756  3.53756  1.46634  0.26236  1.09861  0.40547
     18   2.20388  1.98173  2.27509  0.43231     18 t - - -
          1.38629  1.38629  1.38629  1.38629
          0.05993  3.53756  3.53756  1.46634  0.26236  1.09861  0.40547
     19   2.20388  1.98173  2.27509  0.43231     19 t - - -
          1.38629  1.38629  1.38629  1.38629
          0.05993  3.53756  3.53756  1.46634  0.26236  1.09861  0.40547
     20   0.37764  2.43264  2.09178  2.27061     20 a - - -
          1.38629  1.38629  1.38629  1.38629
          0.05993  3.53756  3.53756  1.46634  0.26236  1.09861  0.40547
     21   2.13922  2.55731  0.33784  2.39220     21 g - - -
          1.38629  1.38629  1.38629  1.38629
          0.05993  3.53756  3.53756  1.46634  0.26236  1.09861  0.40547
     22   2.34656  0.39319  2.42158  1.96168     22 c - - -
          1.38629  1.38629  1.38629  1.38629
          0.05993  3.53756  3.53756  1.46634  0.26236  1.09861  0.40547
     23   2.13922  2.55731  0.33784  2.39220     23 g - - -
          1.38629  1.38629  1.38629  1.38629
          0.05993  3.53756  3.53756  1.46634  0.26236  1.09861  0.40547
     24   2.34656  0.39319  2.42158  1.96168     24 c - - -
          1.38629  1.38629  1.38629  1.38629
          0.05993  3.53756  3.53756  1.46634  0.26236  1.09861  0.40547
     25   2.34656  0.39319  2.42158  1.96168     25 c - - -
          1.38629  1.38629  1.38629  1.38629
          0.05993  3.53756  3.53756  1.46634  0.26236  1.09861  0.40547
     26   2.13922  2.55731  0.33784  2.39220     26 g - - -
          1.38629  1.38629  1.38629  1.38629
          0.05993  3.53756  3.53756  1.46634  0.26236  1.09861  0.40547
     27   2.20388  1.98173  2.27509  0.43231     27 t - - -
          1.38629  1.38629  1.38629  1.38629
          0.05993  3.53756  3.53756  1.46634  0.26236  1.09861  0.40547
     28   2.20388  1.98173  2.27509  0.43231     28 t - - -
          1.38629  1.38629  1.38629  1.38629
          0.05993  3.53756  3.53756  1.46634  0.26236  1.09861  0.40547
     29   2.20388  1.98173  2.27509  0.43231     29 t - - -
          1.38629  1.38629  1.38629  1.38629
          0.05993  3.53756  3.53756  1.46634  0.26236  1.09861  0.40547
     30   2.13922  2.55731  0.33784  2.39220     30 g - - -
          1.38629  1.38629  1.38629  1.38629
          0.05993  3.53756  3.53756  1.46634  0.26236  1.09861  0.40547
     31   0.37764  2.43264  2.09178  2.27061     31 a - - -
          1.38629  1.38629  1.38629  1.38629
          0.05993  3.53756  3.53756  1.46634  0.26236  1.09861  0.40547
     32   2.13922  2.55731  0.33784  2.39220     32 g - - -
          1.38629  1.38629  1.38629  1.38629
          0.05993  3.53756  3.53756  1.46634  0.26236  1.09861  0.40547
     33   2.13922  2.55731  0.33784  2.39220     33 g - - -
          1.38629  1.38629  1.38629  1.38629
          0.05993  3.53756  3.53756  1.46634  0.26236  1.09861  0.40547
     34   2.34656  0.39319  2.42158  1.96168     34 c - - -
          1.38629  1.38629  1.38629  1.38629
          0.05993  3.53756  3.53756  1.46634  0.26236  1.09861  0.40547
     35   2.34656  0.39319  2.42158  1.96168     35 c - - -
          1.38629  1.38629  1.38629  1.38629
          0.05993  3.53756  3.53756  1.46634  0.26236  1.09861  0.40547
     36   2.20388  1.98173  2.27509  0.43231     36 t - - -
          1.38629  1.38629  1.38629  1.38629
          0.05993  3.53756  3.53756  1.46634  0.26236  1.09861  0.40547
     37   0.37764  2.43264  2.09178  2.27061     37 a - - -
          1.38629  1.38629  1.38629  1.38629
          0.05993  3.53756  3.53756  1.46634  0.26236  1.09861  0.40547
     38   2.20388  1.98173  2.27509  0.43231     38 t - - -
          1.38629  1.38629  1.38629  1.38629
          0.05993  3.53756  3.53756  1.46634  0.26236  1.09861  0.40547
     39   2.13922  2.55731  0.33784  2.39220     39 g - - -
          1.38629  1.38629  1.38629  1.38629
          0.05993  3.53756  3.53756  1.46634  0.26236  1.09861  0.40547
     40   2.13922  2.55731  0.33784  2.39220     40 g - - -
          1.38629  1.38629  1.38629  1.38629
          0.05993  3.53756  3.53756  1.46634  0.26236  1.09861  0.40547
     41   2.20388  1.98173  2.27509  0.43231     41 t - - -
          1.38629  1.38629  1.38629  1.38629
          0.05993  3.53756  3.53756  1.46634  0.26236  1.09861  0.40547
     42   0.37764  2.43264  2.09178  2.27061     42 a - - -
          1.38629  1.38629  1.38629  1.38629
          0.05993  3.53756  3.53756  1.46634  0.26236  1.09861  0.40547
     43   2.13922  2.55731  0.33784  2.39220     43 g - - -
          1.38629  1.38629  1.38629  1.38629
          0.05993  3.53756  3.53756  1.46634  0.26236  1.09861  0.40547
     44   0.37764  2.43264  2.09178  2.27061     44 a - - -
          1.38629  1.38629  1.38629  1.38629
          0.05993  3.53756  3.53756  1.46634  0.26236  1.09861  0.40547
     45   0.37764  2.43264  2.09178  2.27061     45 a - - -
          1.38629  1.38629  1.38629  1.38629
          0.05993  3.53756  3.53756  1.46634  0.26236  1.09861  0.40547
     46   0.37764  2.43264  2.09178  2.27061     46 a - - -
          1.38629  1.38629  1.38629  1.38629
          0.05993  3.53756  3.53756  1.46634  0.26236  1.09861  0.40547
     47   0.37764  2.43264  2.09178  2.27061     47 a - - -
          1.38629  1.38629  1.38629  1.38629
          0.05993  3.53756  3.53756  1.46634  0.26236  1.09861  0.40547
     48   2.13922  2.55731  0.33784  2.39220     48 g - - -
          1.38629  1.38629  1.38629  1.38629
          0.05993  3.53756  3.53756  1.46634  0.26236  1.09861  0.40547
     49   2.13922  2.55731  0.33784  2.39220     49 g - - -
          1.38629  1.38629  1.38629  1.38629
          0.05993  3.53756  3.53756  1.46634  0.26236  1.09861  0.40547
     50   2.34656  0.39319  2.42158  1.96168     50 c - - -
          1.38629  1.38629  1.38629  1.38629
          0.05993  3.53756  3.53756  1.46634  0.26236  1.09861  0.40547
     51   0.37764  2.43264  2.09178  2.27061     51 a - - -
          1.38629  1.38629  1.38629  1.38629
          0.05993  3.53756  3.53756  1.46634  0.26236  1.09861  0.40547
     52   0.37764  2.43264  2.09178  2.27061     52 a - - -
          1.38629  1.38629  1.38629  1.38629
          0.05993  3.53756  3.53756  1.46634  0.26236  1.09861  0.40547
     53   2.20388  1.98173  2.27509  0.43231     53 t - - -
          1.38629  1.38629  1.38629  1.38629
          0.05993  3.53756  3.53756  1.46634  0.26236  1.09861  0.40547
     54   0.37764  2.43264  2.09178  2.27061     54 a - - -
          1.38629  1.38629  1.38629  1.38629
          0.05993  3.53756  3.53756  1.46634  0.26236  1.09861  0.40547
     55   2.20388  1.98173  2.27509  0.43231     55 t - - -
          1.38629  1.38629  1.38629  1.38629
          0.05993  3.53756  3.53756  1.46634  0.26236  1.09861  0.40547
     56   2.34656  0.39319  2.42158  1.96168     56 c - - -
          1.38629  1.38629  1.38629  1.38629
          0.05993  3.53756  3.53756  1.46634  0.26236  1.09861  0.40547
     57   2.20388  1.98173  2.27509  0.43231     57 t - - -
          1.38629  1.38629  1.38629  1.38629
          0.05993  3.53756  3.53756  1.46634  0.26236  1.09861  0.40547
     58   2.20388  1.98173  2.27509  0.43231     58 t - - -
          1.38629  1.38629  1.38629  1.38629
          0.05993  3.53756  3.53756  1.46634  0.26236  1.09861  0.40547
     59   2.34656  0.39319  2.42158  1.96168     59 c - - -
          1.38629  1.38629  1.38629  1.38629
          0.05993  3.53756  3.53756  1.46634  0.26236  1.09861  0.40547
     60   0.37764  2.43264  2.09178  2.27061     60 a - - -
          1.38629  1.38629  1.38629  1.38629
          0.05993  3.53756  3.53756  1.46634  0.26236  1.09861  0.40547
     61   2.20388  1.98173  2.27509  0.43231     61 t - - -
          1.38629  1.38629  1.38629  1.38629
          0.05993  3.53756  3.53756  1.46634  0.26236  1.09861  0.40547
     62   0.37764  2.43264  2.09178  2.27061     62 a - - -
          1.38629  1.38629  1.38629  1.38629
          0.05993  3.53756  3.53756  1.46634  0.26236  1.09861  0.40547
     63   2.13922  2.55731  0.33784  2.39220     63 g - - -
          1.38629  1.38629  1.38629  1.38629
          0.05993  3.53756  3.53756  1.46634  0.26236  1.09861  0.40547
     64   2.13922  2.55731  0.33784  2.39220     64 g - - -
          1.38629  1.38629  1.38629  1.38629
          0.05993  3.53756  3.53756  1.46634  0.26236  1.09861  0.40547
     65   0.37764  2.43264  2.09178  2.27061     65 a - - -
          1.38629  1.38629  1.38629  1.38629
          0.05993  3.53756  3.53756  1.46634  0.26236  1.09861  0.40547
     66   2.13922  2.55731  0.33784  2.39220     66 g - - -
          1.38629  1.38629  1.38629  1.38629
          0.05993  3.53756  3.53756  1.46634  0.26236  1.09861  0.40547
     67   2.13922  2.55731  0.33784  2.39220     67 g - - -
          1.38629  1.38629  1.38629  1.38629
          0.05993  3.53756  3.53756  1.46634  0.26236  1.09861  0.40547
     68   0.37764  2.43264  2.09178  2.27061     68 a - - -
          1.38629  1.38629  1.38629  1.38629
          0.05993  3.53756  3.53756  1.46634  0.26236  1.09861  0.40547
     69   2.34656  0.39319  2.42158  1.96168     69 c - - -
          1.38629  1.38629  1.38629  1.38629
          0.05993  3.53756  3.53756  1.46634  0.26236  1.09861  0.40547
     70   2.20388  1.98173  2.27509  0.43231     70 t - - -
          1.38629  1.38629  1.38629  1.38629
          0.05993  3.53756  3.53756  1.46634  0.26236  1.09861  0.40547
     71   0.37764  2.43264  2.09178  2.27061     71 a - - -
          1.38629  1.38629  1.38629  1.38629
          0.05993  3.53756  3.53756  1.46634  0.26236  1.09861  0.40547
     72   2.13922  2.55731  0.33784  2.39220     72 g - - -
          1.38629  1.38629  1.38629  1.38629
          0.05993  3.53756  3.53756  1.46634  0.26236  1.09861  0.40547
     73   0.37764  2.43264  2.09178  2.27061     73 a - - -
          1.38629  1.38629  1.38629  1.38629
          0.05993  3.53756  3.53756  1.46634  0.26236  1.09861  0.40547
     74   2.34656  0.39319  2.42158  1.96168     74 c - - -
          1.38629  1.38629  1.38629  1.38629
          0.05993  3.53756  3.53756  1.46634  0.26236  1.09861  0.40547
     75   0.37764  2.43264  2.09178  2.27061     75 a - - -
          1.38629  1.38629  1.38629  1.38629
          0.05993  3.53756  3.53756  1.46634  0.26236  1.09861  0.40547
     76   2.13922  2.55731  0.33784  2.39220     76 g - - -
          1.38629  1.38629  1.38629  1.38629
          0.05993  3.53756  3.53756  1.46634  0.26236  1.09861  0.40547
     77   0.37764  2.43264  2.09178  2.27061     77 a - - -
          1.38629  1.38629  1.38629  1.38629
          0.05993  3.53756  3.53756  1.46634  0.26236  1.09861  0.40547
     78   0.37764  2.43264  2.09178  2.27061     78 a - - -
          1.38629  1.38629  1.38629  1.38629
          0.05993  3.53756  3.53756  1.46634  0.26236  1.09861  0.40547
     79   2.20388  1.98173  2.27509  0.43231     79 t - - -
          1.38629  1.38629  1.38629  1.38629
          0.05993  3.53756  3.53756  1.46634  0.26236  1.09861  0.40547
     80   2.13922  2.55731  0.33784  2.39220     80 g - - -
          1.38629  1.38629  1.38629  1.38629
          0.05993  3.53756  3.53756  1.46634  0.26236  1.09861  0.40547
     81   0.37764  2.43264  2.09178  2.27061     81 a - - -
          1.38629  1.38629  1.38629  1.38629
          0.05993  3.53756  3.53756  1.46634  0.26236  1.09861  0.40547
     82   2.20388  1.98173  2.27509  0.43231     82 t - - -
          1.38629  1.38629  1.38629  1.38629
          0.05993  3.53756  3.53756  1.46634  0.26236  1.09861  0.40547
     83   2.20388  1.98173  2.27509  0.43231     83 t - - -
          1.38629  1.38629  1.38629  1.38629
          0.05993  3.53756  3.53756  1.46634  0.26236  1.09861  0.40547
     84   2.34656  0.39319  2.42158  1.96168     84 c - - -
          1.38629  1.38629  1.38629  1.38629
          0.05993  3.53756  3.53756  1.46634  0.26236  1.09861  0.40547
     85   2.20388  1.98173  2.27509  0.43231     85 t - - -
          1.38629  1.38629  1.38629  1.38629
          0.05993  3.53756  3.53756  1.46634  0.26236  1.09861  0.40547
     86   2.34656  0.39319  2.42158  1.96168     86 c - - -
          1.38629  1.38629  1.38629  1.38629
          0.05993  3.53756  3.53756  1.46634  0.26236  1.09861  0.40547
     87   0.37764  2.43264  2.09178  2.27061     87 a - - -
          1.38629  1.38629  1.38629  1.38629
          0.05993  3.53756  3.53756  1.46634  0.26236  1.09861  0.40547
     88   2.13922  2.55731  0.33784  2.39220     88 g - - -
          1.38629  1.38629  1.38629  1.38629
          0.05993  3.53756  3.53756  1.46634  0.26236  1.09861  0.40547
     89   0.37764  2.43264  2.09178  2.27061     89 a - - -
          1.38629  1.38629  1.38629  1.38629
          0.05993  3.53756  3.53756  1.46634  0.26236  1.09861  0.40547
     90   0.37764  2.43264  2.09178  2.27061     90 a - - -
          1.38629  1.38629  1.38629  1.38629
          0.05993  3.53756  3.53756  1.46634  0.26236  1.09861  0.40547
     91   0.37764  2.43264  2.09178  2.27061     91 a - - -
          1.38629  1.38629  1.38629  1.38629
          0.05993  3.53756  3.53756  1.46634  0.26236  1.09861  0.40547
     92   2.34656  0.39319  2.42158  1.96168     92 c - - -
          1.38629  1.38629  1.38629  1.38629
          0.05993  3.53756  3.53756  1.46634  0.26236  1.09861  0.40547
     93   2.20388  1.98173  2.27509  0.43231     93 t - - -
          1.38629  1.38629  1.38629  1.38629
          0.05993  3.53756  3.53756  1.46634  0.26236  1.09861  0.40547
     94   0.37764  2.43264  2.09178  2.27061     94 a - - -
          1.38629  1.38629  1.38629  1.38629
          0.05993  3.53756  3.53756  1.46634  0.26236  1.09861  0.40547
     95   2.34656  0.39319  2.42158  1.96168     95 c - - -
          1.38629  1.38629  1.38629  1.38629
          0.05993  3.53756  3.53756  1.46634  0.26236  1.09861  0.40547
     96   2.20388  1.98173  2.27509  0.43231     96 t - - -
          1.38629  1.38629  1.38629  1.38629
          0.05993  3.53756  3.53756  1.46634  0.26236  1.09861  0.40547
     97   2.20388  1.98173  2.27509  0.43231     97 t - - -
          1.38629  1.38629  1.38629  1.38629
          0.05993  3.53756  3.53756  1.46634  0.26236  1.09861  0.40547
     98   2.20388  1.98173  2.27509  0.43231     98 t - - -
          1.38629  1.38629  1.38629  1.38629
          0.05993  3.53756  3.53756  1.46634  0.26236  1.09861  0.40547
     99   2.13922  2.55731  0.33784  2.39220     99 g - - -
          1.38629  1.38629  1.38629  1.38629
          0.05993  3.53756  3.53756  1.46634  0.26236  1.09861  0.40547
    100   2.20388  1.98173  2.27509  0.43231    100 t - - -
          1.38629  1.38629  1.38629  1.38629
          0.05993  3.53756  3.53756  1.46634  0.26236  1.09861  0.40547
    101   2.13922  2.55731  0.33784  2.39220    101 g - - -
          1.38629  1.38629  1.38629  1.38629
          0.05993  3.53756  3.53756  1.46634  0.26236  1.09861  0.40547
    102   0.37764  2.43264  2.09178  2.27061    102 a - - -
          1.38629  1.38629  1.38629  1.38629
          0.05993  3.53756  3.53756  1.46634  0.26236  1.09861  0.40547
    103   2.20388  1.98173  2.27509  0.43231    103 t - - -
          1.38629  1.38629  1.38629  1.38629
          0.05993  3.53756  3.53756  1.46634  0.26236  1.09861  0.40547
    104   2.13922  2.55731  0.33784  2.39220    104 g - - -
          1.38629  1.38629  1.38629  1.38629
          0.05993  3.53756  3.53756  1.46634  0.26236  1.09861  0.40547
    105   2.20388  1.98173  2.27509  0.43231    105 t - - -
          1.38629  1.38629  1.38629  1.38629
          0.05993  3.53756  3.53756  1.46634  0.26236  1.09861  0.40547
    106   2.13922  2.55731  0.33784  2.39220    106 g - - -
          1.38629  1.38629  1.38629  1.38629
          0.05993  3.53756  3.53756  1.46634  0.26236  1.09861  0.40547
    107   2.20388  1.98173  2.27509  0.43231    107 t - - -
          1.38629  1.38629  1.38629  1.38629
          0.05993  3.53756  3.53756  1.46634  0.26236  1.09861  0.40547
    108   2.13922  2.55731  0.33784  2.39220    108 g - - -
          1.38629  1.38629  1.38629  1.38629
          0.05993  3.53756  3.53756  1.46634  0.26236  1.09861  0.40547
    109   2.13922  2.55731  0.33784  2.39220    109 g - - -
          1.38629  1.38629  1.38629  1.38629
          0.05993  3.53756  3.53756  1.46634  0.26236  1.09861  0.40547
    110   2.13922  2.55731  0.33784  2.39220    110 g - - -
          1.38629  1.38629  1.38629  1.38629
          0.05993  3.53756  3.53756  1.46634  0.26236  1.09861  0.40547
    111   2.20388  1.98173  2.27509  0.43231    111 t - - -
          1.38629  1.38629  1.38629  1.38629
          0.05993  3.53756  3.53756  1.46634  0.26236  1.09861  0.40547
    112   2.20388  1.98173  2.27509  0.43231    112 t - - -
          1.38629  1.38629  1.38629  1.38629
          0.05993  3.53756  3.53756  1.46634  0.26236  1.09861  0.40547
    113   2.34656  0.39319  2.42158  1.96168    113 c - - -
          1.38629  1.38629  1.38629  1.38629
          0.05993  3.53756  3.53756  1.46634  0.26236  1.09861  0.40547
    114   0.37764  2.43264  2.09178  2.27061    114 a - - -
          1.38629  1.38629  1.38629  1.38629
          0.05993  3.53756  3.53756  1.46634  0.26236  1.09861  0.40547
    115   0.37764  2.43264  2.09178  2.27061    115 a - - -
          1.38629  1.38629  1.38629  1.38629
          0.05993  3.53756  3.53756  1.46634  0.26236  1.09861  0.40547
    116   2.34656  0.39319  2.42158  1.96168    116 c - - -
          1.38629  1.38629  1.38629  1.38629
          0.05993  3.53756  3.53756  1.46634  0.26236  1.09861  0.40547
    117   2.20388  1.98173  2.27509  0.43231    117 t - - -
          1.38629  1.38629  1.38629  1.38629
          0.05993  3.53756  3.53756  1.46634  0.26236  1.09861  0.40547
    118   2.34656  0.39319  2.42158  1.96168    118 c - - -
          1.38629  1.38629  1.38629  1.38629
          0.05993  3.53756  3.53756  1.46634  0.26236  1.09861  0.40547
    119   0.37764  2.43264  2.09178  2.27061    119 a - - -
          1.38629  1.38629  1.38629  1.38629
          0.05993  3.53756  3.53756  1.46634  0.26236  1.09861  0.40547
    120   2.34656  0.39319  2.42158  1.96168    120 c - - -
          1.38629  1.38629  1.38629  1.38629
          0.05993  3.53756  3.53756  1.46634  0.26236  1.09861  0.40547
    121   2.20388  1.98173  2.27509  0.43231    121 t - - -
          1.38629  1.38629  1.38629  1.38629
          0.05993  3.53756  3.53756  1.46634  0.26236  1.09861  0.40547
    122   2.13922  2.55731  0.33784  2.39220    122 g - - -
          1.38629  1.38629  1.38629  1.38629
          0.05993  3.53756  3.53756  1.46634  0.26236  1.09861  0.40547
    123   0.37764  2.43264  2.09178  2.27061    123 a - - -
          1.38629  1.38629  1.38629  1.38629
          0.05993  3.53756  3.53756  1.46634  0.26236  1.09861  0.40547
    124   2.13922  2.55731  0.33784  2.39220    124 g - - -
          1.38629  1.38629  1.38629  1.38629
          0.05993  3.53756  3.53756  1.46634  0.26236  1.09861  0.40547
    125   2.20388  1.98173  2.27509  0.43231    125 t - - -
          1.38629  1.38629  1.38629  1.38629
          0.05993  3.53756  3.53756  1.46634  0.26236  1.09861  0.40547
    126   2.20388  1.98173  2.27509  0.43231    126 t - - -
          1.38629  1.38629  1.38629  1.38629
          0.05993  3.53756  3.53756  1.46634  0.26236  1.09861  0.40547
    127   2.20388  1.98173  2.27509  0.43231    127 t - - -
          1.38629  1.38629  1.38629  1.38629
          0.05993  3.53756  3.53756  1.46634  0.26236  1.09861  0.40547
    128   0.37764  2.43264  2.09178  2.27061    128 a - - -
          1.38629  1.38629  1.38629  1.38629
          0.05993  3.53756  3.53756  1.46634  0.26236  1.09861  0.40547
    129   0.37764  2.43264  2.09178  2.27061    129 a - - -
          1.38629  1.38629  1.38629  1.38629
          0.05993  3.53756  3.53756  1.46634  0.26236  1.09861  0.40547
    130   2.34656  0.39319  2.42158  1.96168    130 c - - -
          1.38629  1.38629  1.38629  1.38629
          0.05993  3.53756  3.53756  1.46634  0.26236  1.09861  0.40547
    131   2.34656  0.39319  2.42158  1.96168    131 c - - -
          1.38629  1.38629  1.38629  1.38629
          0.05993  3.53756  3.53756  1.46634  0.26236  1.09861  0.40547
    132   2.20388  1.98173  2.27509  0.43231    132 t - - -
          1.38629  1.38629  1.38629  1.38629
          0.05993  3.53756  3.53756  1.46634  0.26236  1.09861  0.40547
    133   2.20388  1.98173  2.27509  0.43231    133 t - - -
          1.38629  1.38629  1.38629  1.38629
          0.05993  3.53756  3.53756  1.46634  0.26236  1.09861  0.40547
    134   2.20388  1.98173  2.27509  0.43231    134 t - - -
          1.38629  1.38629  1.38629  1.38629
          0.05993  3.53756  3.53756  1.46634  0.26236  1.09861  0.40547
    135   2.34656  0.39319  2.42158  1.96168    135 c - - -
          1.38629  1.38629  1.38629  1.38629
          0.05993  3.53756  3.53756  1.46634  0.26236  1.09861  0.40547
    136   2.20388  1.98173  2.27509  0.43231    136 t - - -
          1.38629  1.38629  1.38629  1.38629
          0.05993  3.53756  3.53756  1.46634  0.26236  1.09861  0.40547
    137   2.20388  1.98173  2.27509  0.43231    137 t - - -
          1.38629  1.38629  1.38629  1.38629
          0.05993  3.53756  3.53756  1.46634  0.26236  1.09861  0.40547
    138   2.20388  1.98173  2.27509  0.43231    138 t - - -
          1.38629  1.38629  1.38629  1.38629
          0.05993  3.53756  3.53756  1.46634  0.26236  1.09861  0.40547
    139   2.20388  1.98173  2.27509  0.43231    139 t - - -
          1.38629  1.38629  1.38629  1.38629
          0.05993  3.53756  3.53756  1.46634  0.26236  1.09861  0.40547
    140   2.13922  2.55731  0.33784  2.39220    140 g - - -
          1.38629  1.38629  1.38629  1.38629
          0.05993  3.53756  3.53756  1.46634  0.26236  1.09861  0.40547
    141   0.37764  2.43264  2.09178  2.27061    141 a - - -
          1.38629  1.38629  1.38629  1.38629
          0.05993  3.53756  3.53756  1.46634  0.26236  1.09861  0.40547
    142   2.20388  1.98173  2.27509  0.43231    142 t - - -
          1.38629  1.38629  1.38629  1.38629
          0.05993  3.53756  3.53756  1.46634  0.26236  1.09861  0.40547
    143   0.37764  2.43264  2.09178  2.27061    143 a - - -
          1.38629  1.38629  1.38629  1.38629
          0.05993  3.53756  3.53756  1.46634  0.26236  1.09861  0.40547
    144   2.13922  2.55731  0.33784  2.39220    144 g - - -
          1.38629  1.38629  1.38629  1.38629
          0.05993  3.53756  3.53756  1.46634  0.26236  1.09861  0.40547
    145   0.37764  2.43264  2.09178  2.27061    145 a - - -
          1.38629  1.38629  1.38629  1.38629
          0.05993  3.53756  3.53756  1.46634  0.26236  1.09861  0.40547
    146   2.34656  0.39319  2.42158  1.96168    146 c - - -
          1.38629  1.38629  1.38629  1.38629
          0.05993  3.53756  3.53756  1.46634  0.26236  1.09861  0.40547
    147   2.34656  0.39319  2.42158  1.96168    147 c - - -
          1.38629  1.38629  1.38629  1.38629
          0.05993  3.53756  3.53756  1.46634  0.26236  1.09861  0.40547
    148   0.37764  2.43264  2.09178  2.27061    148 a - - -
          1.38629  1.38629  1.38629  1.38629
          0.05993  3.53756  3.53756  1.46634  0.26236  1.09861  0.40547
    149   2.13922  2.55731  0.33784  2.39220    149 g - - -
          1.38629  1.38629  1.38629  1.38629
          0.05993  3.53756  3.53756  1.46634  0.26236  1.09861  0.40547
    150   2.20388  1.98173  2.27509  0.43231    150 t - - -
          1.38629  1.38629  1.38629  1.38629
          0.05993  3.53756  3.53756  1.46634  0.26236  1.09861  0.40547
    151   2.20388  1.98173  2.27509  0.43231    151 t - - -
          1.38629  1.38629  1.38629  1.38629
          0.05993  3.53756  3.53756  1.46634  0.26236  1.09861  0.40547
    152   0.37764  2.43264  2.09178  2.27061    152 a - - -
          1.38629  1.38629  1.38629  1.38629
          0.05993  3.53756  3.53756  1.46634  0.26236  1.09861  0.40547
    153   2.20388  1.98173  2.27509  0.43231    153 t - - -
          1.38629  1.38629  1.38629  1.38629
          0.05993  3.53756  3.53756  1.46634  0.26236  1.09861  0.40547
    154   2.13922  2.55731  0.33784  2.39220    154 g - - -
          1.38629  1.38629  1.38629  1.38629
          0.05993  3.53756  3.53756  1.46634  0.26236  1.09861  0.40547
    155   0.37764  2.43264  2.09178  2.27061    155 a - - -
          1.38629  1.38629  1.38629  1.38629
          0.05993  3.53756  3.53756  1.46634  0.26236  1.09861  0.40547
    156   0.37764  2.43264  2.09178  2.27061    156 a - - -
          1.38629  1.38629  1.38629  1.38629
          0.05993  3.53756  3.53756  1.46634  0.26236  1.09861  0.40547
    157   0.37764  2.43264  2.09178  2.27061    157 a - - -
          1.38629  1.38629  1.38629  1.38629
          0.05993  3.53756  3.53756  1.46634  0.26236  1.09861  0.40547
    158   2.34656  0.39319  2.42158  1.96168    158 c - - -
          1.38629  1.38629  1.38629  1.38629
          0.05993  3.53756  3.53756  1.46634  0.26236  1.09861  0.40547
    159   0.37764  2.43264  2.09178  2.27061    159 a - - -
          1.38629  1.38629  1.38629  1.38629
          0.05993  3.53756  3.53756  1.46634  0.26236  1.09861  0.40547
    160   2.34656  0.39319  2.42158  1.96168    160 c - - -
          1.38629  1.38629  1.38629  1.38629
          0.05993  3.53756  3.53756  1.46634  0.26236  1.09861  0.40547
    161   2.20388  1.98173  2.27509  0.43231    161 t - - -
          1.38629  1.38629  1.38629  1.38629
          0.05993  3.53756  3.53756  1.46634  0.26236  1.09861  0.40547
    162   2.34656  0.39319  2.42158  1.96168    162 c - - -
          1.38629  1.38629  1.38629  1.38629
          0.05993  3.53756  3.53756  1.46634  0.26236  1.09861  0.40547
    163   2.20388  1.98173  2.27509  0.43231    163 t - - -
          1.38629  1.38629  1.38629  1.38629
          0.05993  3.53756  3.53756  1.46634  0.26236  1.09861  0.40547
    164   2.20388  1.98173  2.27509  0.43231    164 t - - -
          1.38629  1.38629  1.38629  1.38629
          0.05993  3.53756  3.53756  1.46634  0.26236  1.09861  0.40547
    165   2.20388  1.98173  2.27509  0.43231    165 t - - -
          1.38629  1.38629  1.38629  1.38629
          0.05993  3.53756  3.53756  1.46634  0.26236  1.09861  0.40547
    166   2.20388  1.98173  2.27509  0.43231    166 t - - -
          1.38629  1.38629  1.38629  1.38629
          0.05993  3.53756  3.53756  1.46634  0.26236  1.09861  0.40547
    167   2.20388  1.98173  2.27509  0.43231    167 t - - -
          1.38629  1.38629  1.38629  1.38629
          0.05993  3.53756  3.53756  1.46634  0.26236  1.09861  0.40547
    168   2.13922  2.55731  0.33784  2.39220    168 g - - -
          1.38629  1.38629  1.38629  1.38629
          0.05993  3.53756  3.53756  1.46634  0.26236  1.09861  0.40547
    169   2.20388  1.98173  2.27509  0.43231    169 t - - -
          1.38629  1.38629  1.38629  1.38629
          0.05993  3.53756  3.53756  1.46634  0.26236  1.09861  0.40547
    170   0.37764  2.43264  2.09178  2.27061    170 a - - -
          1.38629  1.38629  1.38629  1.38629
          0.05993  3.53756  3.53756  1.46634  0.26236  1.09861  0.40547
    171   2.13922  2.55731  0.33784  2.39220    171 g - - -
          1.38629  1.38629  1.38629  1.38629
          0.03041  3.50804        *  1.46634  0.26236  0.00000        *
//
HMMER3/f [3.3.2 | Nov 2020]
NAME  S01C3H2.8
LENG  171
ALPH  DNA
RF    no
MM    no
CONS  yes
CS    no
MAP   yes
DATE  Sun Ar 22 01:12:35 2018
NSEQ  2
EFFN  1.238281
CKSUM 2313583947
STATS LOCAL MSV      -10.3806  0.70743
STATS LOCAL VITERBI  -11.3021  0.70743
STATS LOCAL FORWARD   -4.0476  0.70743
HMM          A        C        G        T   
            m->m     m->i     m->d     i->m     i->i     d->m     d->d
  COMPO   1.31341  1.60290  1.41528  1.24851
          1.38629  1.38629  1.38629  1.38629
          0.05993  3.53756  3.53756  1.46634  0.26236  0.00000        *
      1   0.37764  2.43264  2.09178  2.27061      1 a - - -
          1.38629  1.38629  1.38629  1.38629
          0.05993  3.53756  3.53756  1.46634  0.26236  1.09861  0.40547
      2   0.37764  2.43264  2.09178  2.27061      2 a - - -
          1.38629  1.38629  1.38629  1.38629
          0.05993  3.53756  3.53756  1.46634  0.26236  1.09861  0.40547
      3   2.20388  1.98173  2.27509  0.43231      3 t - - -
          1.38629  1.38629  1.38629  1.38629
          0.05993  3.53756  3.53756  1.46634  0.26236  1.09861  0.40547
      4   2.20388  1.98173  2.27509  0.43231      4 t - - -
          1.38629  1.38629  1.38629  1.38629
          0.05993  3.53756  3.53756  1.46634  0.26236  1.09861  0.40547
      5   2.20388  1.98173  2.27509  0.43231      5 t - - -
          1.38629  1.38629  1.38629  1.38629
          0.05993  3.53756  3.53756  1.46634  0.26236  1.09861  0.40547
      6   2.34656  0.39319  2.42158  1.96168      6 c - - -
          1.38629  1.38629  1.38629  1.38629
          0.05993  3.53756  3.53756  1.46634  0.26236  1.09861  0.40547
      7   2.34656  0.39319  2.42158  1.96168      7 c - - -
          1.38629  1.38629  1.38629  1.38629
          0.05993  3.53756  3.53756  1.46634  0.26236  1.09861  0.40547
      8   0.37764  2.43264  2.09178  2.27061      8 a - - -
          1.38629  1.38629  1.38629  1.38629
          0.05993  3.53756  3.53756  1.46634  0.26236  1.09861  0.40547
      9   2.13922  2.55731  0.33784  2.39220      9 g - - -
          1.38629  1.38629  1.38629  1.38629
          0.05993  3.53756  3.53756  1.46634  0.26236  1.09861  0.40547
     10   2.13922  2.55731  0.33784  2.39220     10 g - - -
          1.38629  1.38629  1.38629  1.38629
          0.05993  3.53756  3.53756  1.46634  0.26236  1.09861  0.40547
     11   2.20388  1.98173  2.27509  0.43231     11 t - - -
          1.38629  1.38629  1.38629  1.38629
          0.05993  3.53756  3.53756  1.46634  0.26236  1.09861  0.40547
     12   2.13922  2.55731  0.33784  2.39220     12 g - - -
          1.38629  1.38629  1.38629  1.38629
          0.05993  3.53756  3.53756  1.46634  0.26236  1.09861  0.40547
     13   2.13922  2.55731  0.33784  2.39220     13 g - - -
          1.38629  1.38629  1.38629  1.38629
          0.05993  3.53756  3.53756  1.46634  0.26236  1.09861  0.40547
     14   0.37764  2.43264  2.09178  2.27061     14 a - - -
          1.38629  1.38629  1.38629  1.38629
          0.05993  3.53756  3.53756  1.46634  0.26236  1.09861  0.40547
     15   2.20388  1.98173  2.27509  0.43231     15 t - - -
          1.38629  1.38629  1.38629  1.38629
          0.05993  3.53756  3.53756  1.46634  0.26236  1.09861  0.40547
     16   0.37764  2.43264  2.09178  2.27061     16 a - - -
          1.38629  1.38629  1.38629  1.38629
          0.05993  3.53756  3.53756  1.46634  0.26236  1.09861  0.40547
     17   2.20388  1.98173  2.27509  0.43231     17 t - - -
          1.38629  1.38629  1.38629  1.38629
          0.05993  3.53756  3.53756  1.46634  0.26236  1.09861  0.40547
     18   2.20388  1.98173  2.27509  0.43231     18 t - - -
          1.38629  1.38629  1.38629  1.38629
          0.05993  3.53756  3.53756  1.46634  0.26236  1.09861  0.40547
     19   2.20388  1.98173  2.27509  0.43231     19 t - - -
          1.38629  1.38629  1.38629  1.38629
          0.05993  3.53756  3.53756  1.46634  0.26236  1.09861  0.40547
     20   0.37764  2.43264  2.09178  2.27061     20 a - - -
          1.38629  1.38629  1.38629  1.38629
          0.05993  3.53756  3.53756  1.46634  0.26236  1.09861  0.40547
     21   2.13922  2.55731  0.33784  2.39220     21 g - - -
          1.38629  1.38629  1.38629  1.38629
          0.05993  3.53756  3.53756  1.46634  0.26236  1.09861  0.40547
     22   2.34656  0.39319  2.42158  1.96168     22 c - - -
          1.38629  1.38629  1.38629  1.38629
          0.05993  3.53756  3.53756  1.46634  0.26236  1.09861  0.40547
     23   2.13922  2.55731  0.33784  2.39220     23 g - - -
          1.38629  1.38629  1.38629  1.38629
          0.05993  3.53756  3.53756  1.46634  0.26236  1.09861  0.40547
     24   2.34656  0.39319  2.42158  1.96168     24 c - - -
          1.38629  1.38629  1.38629  1.38629
          0.05993  3.53756  3.53756  1.46634  0.26236  1.09861  0.40547
     25   2.34656  0.39319  2.42158  1.96168     25 c - - -
          1.38629  1.38629  1.38629  1.38629
          0.05993  3.53756  3.53756  1.46634  0.26236  1.09861  0.40547
     26   2.13922  2.55731  0.33784  2.39220     26 g - - -
          1.38629  1.38629  1.38629  1.38629
          0.05993  3.53756  3.53756  1.46634  0.26236  1.09861  0.40547
     27   2.20388  1.98173  2.27509  0.43231     27 t - - -
          1.38629  1.38629  1.38629  1.38629
          0.05993  3.53756  3.53756  1.46634  0.26236  1.09861  0.40547
     28   2.20388  1.98173  2.27509  0.43231     28 t - - -
          1.38629  1.38629  1.38629  1.38629
          0.05993  3.53756  3.53756  1.46634  0.26236  1.09861  0.40547
     29   2.20388  1.98173  2.27509  0.43231     29 t - - -
          1.38629  1.38629  1.38629  1.38629
          0.05993  3.53756  3.53756  1.46634  0.26236  1.09861  0.40547
     30   2.13922  2.55731  0.33784  2.39220     30 g - - -
          1.38629  1.38629  1.38629  1.38629
          0.05993  3.53756  3.53756  1.46634  0.26236  1.09861  0.40547
     31   0.37764  2.43264  2.09178  2.27061     31 a - - -
          1.38629  1.38629  1.38629  1.38629
          0.05993  3.53756  3.53756  1.46634  0.26236  1.09861  0.40547
     32   2.13922  2.55731  0.33784  2.39220     32 g - - -
          1.38629  1.38629  1.38629  1.38629
          0.05993  3.53756  3.53756  1.46634  0.26236  1.09861  0.40547
     33   2.13922  2.55731  0.33784  2.39220     33 g - - -
          1.38629  1.38629  1.38629  1.38629
          0.05993  3.53756  3.53756  1.46634  0.26236  1.09861  0.40547
     34   2.34656  0.39319  2.42158  1.96168     34 c - - -
          1.38629  1.38629  1.38629  1.38629
          0.05993  3.53756  3.53756  1.46634  0.26236  1.09861  0.40547
     35   2.34656  0.39319  2.42158  1.96168     35 c - - -
          1.38629  1.38629  1.38629  1.38629
          0.05993  3.53756  3.53756  1.46634  0.26236  1.09861  0.40547
     36   2.20388  1.98173  2.27509  0.43231     36 t - - -
          1.38629  1.38629  1.38629  1.38629
          0.05993  3.53756  3.53756  1.46634  0.26236  1.09861  0.40547
     37   0.37764  2.43264  2.09178  2.27061     37 a - - -
          1.38629  1.38629  1.38629  1.38629
          0.05993  3.53756  3.53756  1.46634  0.26236  1.09861  0.40547
     38   2.20388  1.98173  2.27509  0.43231     38 t - - -
          1.38629  1.38629  1.38629  1.38629
          0.05993  3.53756  3.53756  1.46634  0.26236  1.09861  0.40547
     39   2.13922  2.55731  0.33784  2.39220     39 g - - -
          1.38629  1.38629  1.38629  1.38629
          0.05993  3.53756  3.53756  1.46634  0.26236  1.09861  0.40547
     40   2.13922  2.55731  0.33784  2.39220     40 g - - -
          1.38629  1.38629  1.38629  1.38629
          0.05993  3.53756  3.53756  1.46634  0.26236  1.09861  0.40547
     41   2.20388  1.98173  2.27509  0.43231     41 t - - -
          1.38629  1.38629  1.38629  1.38629
          0.05993  3.53756  3.53756  1.46634  0.26236  1.09861  0.40547
     42   0.37764  2.43264  2.09178  2.27061     42 a - - -
          1.38629  1.38629  1.38629  1.38629
          0.05993  3.53756  3.53756  1.46634  0.26236  1.09861  0.40547
     43   2.13922  2.55731  0.33784  2.39220     43 g - - -
          1.38629  1.38629  1.38629  1.38629
          0.05993  3.53756  3.53756  1.46634  0.26236  1.09861  0.40547
     44   0.37764  2.43264  2.09178  2.27061     44 a - - -
          1.38629  1.38629  1.38629  1.38629
          0.05993  3.53756  3.53756  1.46634  0.26236  1.09861  0.40547
     45   0.37764  2.43264  2.09178  2.27061     45 a - - -
          1.38629  1.38629  1.38629  1.38629
          0.05993  3.53756  3.53756  1.46634  0.26236  1.09861  0.40547
     46   0.37764  2.43264  2.09178  2.27061     46 a - - -
          1.38629  1.38629  1.38629  1.38629
          0.05993  3.53756  3.53756  1.46634  0.26236  1.09861  0.40547
     47   0.37764  2.43264  2.09178  2.27061     47 a - - -
          1.38629  1.38629  1.38629  1.38629
          0.05993  3.53756  3.53756  1.46634  0.26236  1.09861  0.40547
     48   2.13922  2.55731  0.33784  2.39220     48 g - - -
          1.38629  1.38629  1.38629  1.38629
          0.05993  3.53756  3.53756  1.46634  0.26236  1.09861  0.40547
     49   2.13922  2.55731  0.33784  2.39220     49 g - - -
          1.38629  1.38629  1.38629  1.38629
          0.05993  3.53756  3.53756  1.46634  0.26236  1.09861  0.40547
     50   2.34656  0.39319  2.42158  1.96168     50 c - - -
          1.38629  1.38629  1.38629  1.38629
          0.05993  3.53756  3.53756  1.46634  0.26236  1.09861  0.40547
     51   0.37764  2.43264  2.09178  2.27061     51 a - - -
          1.38629  1.38629  1.38629  1.38629
          0.05993  3.53756  3.53756  1.46634  0.26236  1.09861  0.40547
     52   0.37764  2.43264  2.09178  2.27061     52 a - - -
          1.38629  1.38629  1.38629  1.38629
          0.05993  3.53756  3.53756  1.46634  0.26236  1.09861  0.40547
     53   2.20388  1.98173  2.27509  0.43231     53 t - - -
          1.38629  1.38629  1.38629  1.38629
          0.05993  3.53756  3.53756  1.46634  0.26236  1.09861  0.40547
     54   0.37764  2.43264  2.09178  2.27061     54 a - - -
          1.38629  1.38629  1.38629  1.38629
          0.05993  3.53756  3.53756  1.46634  0.26236  1.09861  0.40547
     55   2.20388  1.98173  2.27509  0.43231     55 t - - -
          1.38629  1.38629  1.38629  1.38629
          0.05993  3.53756  3.53756  1.46634  0.26236  1.09861  0.40547
     56   2.34656  0.39319  2.42158  1.96168     56 c - - -
          1.38629  1.38629  1.38629  1.38629
          0.05993  3.53756  3.53756  1.46634  0.26236  1.09861  0.40547
     57   2.20388  1.98173  2.27509  0.43231     57 t - - -
          1.38629  1.38629  1.38629  1.38629
          0.05993  3.53756  3.53756  1.46634  0.26236  1.09861  0.40547
     58   2.20388  1.98173  2.27509  0.43231     58 t - - -
          1.38629  1.38629  1.38629  1.38629
          0.05993  3.53756  3.53756  1.46634  0.26236  1.09861  0.40547
     59   2.34656  0.39319  2.42158  1.96168     59 c - - -
          1.38629  1.38629  1.38629  1.38629
          0.05993  3.53756  3.53756  1.46634  0.26236  1.09861  0.40547
     60   2.13922  2.55731  0.33784  2.39220     60 g - - -
          1.38629  1.38629  1.38629  1.38629
          0.05993  3.53756  3.53756  1.46634  0.26236  1.09861  0.40547
     61   2.20388  1.98173  2.27509  0.43231     61 t - - -
          1.38629  1.38629  1.38629  1.38629
          0.05993  3.53756  3.53756  1.46634  0.26236  1.09861  0.40547
     62   0.37764  2.43264  2.09178  2.27061     62 a - - -
          1.38629  1.38629  1.38629  1.38629
          0.05993  3.53756  3.53756  1.46634  0.26236  1.09861  0.40547
     63   2.13922  2.55731  0.33784  2.39220     63 g - - -
          1.38629  1.38629  1.38629  1.38629
          0.05993  3.53756  3.53756  1.46634  0.26236  1.09861  0.40547
     64   2.13922  2.55731  0.33784  2.39220     64 g - - -
          1.38629  1.38629  1.38629  1.38629
          0.05993  3.53756  3.53756  1.46634  0.26236  1.09861  0.40547
     65   0.37764  2.43264  2.09178  2.27061     65 a - - -
          1.38629  1.38629  1.38629  1.38629
          0.05993  3.53756  3.53756  1.46634  0.26236  1.09861  0.40547
     66   0.37764  2.43264  2.09178  2.27061     66 a - - -
          1.38629  1.38629  1.38629  1.38629
          0.05993  3.53756  3.53756  1.46634  0.26236  1.09861  0.40547
     67   0.37764  2.43264  2.09178  2.27061     67 a - - -
          1.38629  1.38629  1.38629  1.38629
          0.05993  3.53756  3.53756  1.46634  0.26236  1.09861  0.40547
     68   0.37764  2.43264  2.09178  2.27061     68 a - - -
          1.38629  1.38629  1.38629  1.38629
          0.05993  3.53756  3.53756  1.46634  0.26236  1.09861  0.40547
     69   2.34656  0.39319  2.42158  1.96168     69 c - - -
          1.38629  1.38629  1.38629  1.38629
          0.05993  3.53756  3.53756  1.46634  0.26236  1.09861  0.40547
     70   2.20388  1.98173  2.27509  0.43231     70 t - - -
          1.38629  1.38629  1.38629  1.38629
          0.05993  3.53756  3.53756  1.46634  0.26236  1.09861  0.40547
     71   0.37764  2.43264  2.09178  2.27061     71 a - - -
          1.38629  1.38629  1.38629  1.38629
          0.05993  3.53756  3.53756  1.46634  0.26236  1.09861  0.40547
     72   2.13922  2.55731  0.33784  2.39220     72 g - - -
          1.38629  1.38629  1.38629  1.38629
          0.05993  3.53756  3.53756  1.46634  0.26236  1.09861  0.40547
     73   0.37764  2.43264  2.09178  2.27061     73 a - - -
          1.38629  1.38629  1.38629  1.38629
          0.05993  3.53756  3.53756  1.46634  0.26236  1.09861  0.40547
     74   2.34656  0.39319  2.42158  1.96168     74 c - - -
          1.38629  1.38629  1.38629  1.38629
          0.05993  3.53756  3.53756  1.46634  0.26236  1.09861  0.40547
     75   0.37764  2.43264  2.09178  2.27061     75 a - - -
          1.38629  1.38629  1.38629  1.38629
          0.05993  3.53756  3.53756  1.46634  0.26236  1.09861  0.40547
     76   2.13922  2.55731  0.33784  2.39220     76 g - - -
          1.38629  1.38629  1.38629  1.38629
          0.05993  3.53756  3.53756  1.46634  0.26236  1.09861  0.40547
     77   0.37764  2.43264  2.09178  2.27061     77 a - - -
          1.38629  1.38629  1.38629  1.38629
          0.05993  3.53756  3.53756  1.46634  0.26236  1.09861  0.40547
     78   0.37764  2.43264  2.09178  2.27061     78 a - - -
          1.38629  1.38629  1.38629  1.38629
          0.05993  3.53756  3.53756  1.46634  0.26236  1.09861  0.40547
     79   2.20388  1.98173  2.27509  0.43231     79 t - - -
          1.38629  1.38629  1.38629  1.38629
          0.05993  3.53756  3.53756  1.46634  0.26236  1.09861  0.40547
     80   2.13922  2.55731  0.33784  2.39220     80 g - - -
          1.38629  1.38629  1.38629  1.38629
          0.05993  3.53756  3.53756  1.46634  0.26236  1.09861  0.40547
     81   0.37764  2.43264  2.09178  2.27061     81 a - - -
          1.38629  1.38629  1.38629  1.38629
          0.05993  3.53756  3.53756  1.46634  0.26236  1.09861  0.40547
     82   2.20388  1.98173  2.27509  0.43231     82 t - - -
          1.38629  1.38629  1.38629  1.38629
          0.05993  3.53756  3.53756  1.46634  0.26236  1.09861  0.40547
     83   2.20388  1.98173  2.27509  0.43231     83 t - - -
          1.38629  1.38629  1.38629  1.38629
          0.05993  3.53756  3.53756  1.46634  0.26236  1.09861  0.40547
     84   2.34656  0.39319  2.42158  1.96168     84 c - - -
          1.38629  1.38629  1.38629  1.38629
          0.05993  3.53756  3.53756  1.46634  0.26236  1.09861  0.40547
     85   2.20388  1.98173  2.27509  0.43231     85 t - - -
          1.38629  1.38629  1.38629  1.38629
          0.05993  3.53756  3.53756  1.46634  0.26236  1.09861  0.40547
     86   2.34656  0.39319  2.42158  1.96168     86 c - - -
          1.38629  1.38629  1.38629  1.38629
          0.05993  3.53756  3.53756  1.46634  0.26236  1.09861  0.40547
     87   0.37764  2.43264  2.09178  2.27061     87 a - - -
          1.38629  1.38629  1.38629  1.38629
          0.05993  3.53756  3.53756  1.46634  0.26236  1.09861  0.40547
     88   2.13922  2.55731  0.33784  2.39220     88 g - - -
          1.38629  1.38629  1.38629  1.38629
          0.05993  3.53756  3.53756  1.46634  0.26236  1.09861  0.40547
     89   0.37764  2.43264  2.09178  2.27061     89 a - - -
          1.38629  1.38629  1.38629  1.38629
          0.05993  3.53756  3.53756  1.46634  0.26236  1.09861  0.40547
     90   0.37764  2.43264  2.09178  2.27061     90 a - - -
          1.38629  1.38629  1.38629  1.38629
          0.05993  3.53756  3.53756  1.46634  0.26236  1.09861  0.40547
     91   2.13922  2.55731  0.33784  2.39220     91 g - - -
          1.38629  1.38629  1.38629  1.38629
          0.05993  3.53756  3.53756  1.46634  0.26236  1.09861  0.40547
     92   2.34656  0.39319  2.42158  1.96168     92 c - - -
          1.38629  1.38629  1.38629  1.38629
          0.05993  3.53756  3.53756  1.46634  0.26236  1.09861  0.40547
     93   2.20388  1.98173  2.27509  0.43231     93 t - - -
          1.38629  1.38629  1.38629  1.38629
          0.05993  3.53756  3.53756  1.46634  0.26236  1.09861  0.40547
     94   0.37764  2.43264  2.09178  2.27061     94 a - - -
          1.38629  1.38629  1.38629  1.38629
          0.05993  3.53756  3.53756  1.46634  0.26236  1.09861  0.40547
     95   2.34656  0.39319  2.42158  1.96168     95 c - - -
          1.38629  1.38629  1.38629  1.38629
          0.05993  3.53756  3.53756  1.46634  0.26236  1.09861  0.40547
     96   2.20388  1.98173  2.27509  0.43231     96 t - - -
          1.38629  1.38629  1.38629  1.38629
          0.05993  3.53756  3.53756  1.46634  0.26236  1.09861  0.40547
     97   2.20388  1.98173  2.27509  0.43231     97 t - - -
          1.38629  1.38629  1.38629  1.38629
          0.05993  3.53756  3.53756  1.46634  0.26236  1.09861  0.40547
     98   2.20388  1.98173  2.27509  0.43231     98 t - - -
          1.38629  1.38629  1.38629  1.38629
          0.05993  3.53756  3.53756  1.46634  0.26236  1.09861  0.40547
     99   2.13922  2.55731  0.33784  2.39220     99 g - - -
          1.38629  1.38629  1.38629  1.38629
          0.05993  3.53756  3.53756  1.46634  0.26236  1.09861  0.40547
    100   2.20388  1.98173  2.27509  0.43231    100 t - - -
          1.38629  1.38629  1.38629  1.38629
          0.05993  3.53756  3.53756  1.46634  0.26236  1.09861  0.40547
    101   2.13922  2.55731  0.33784  2.39220    101 g - - -
          1.38629  1.38629  1.38629  1.38629
          0.05993  3.53756  3.53756  1.46634  0.26236  1.09861  0.40547
    102   0.37764  2.43264  2.09178  2.27061    102 a - - -
          1.38629  1.38629  1.38629  1.38629
          0.05993  3.53756  3.53756  1.46634  0.26236  1.09861  0.40547
    103   2.20388  1.98173  2.27509  0.43231    103 t - - -
          1.38629  1.38629  1.38629  1.38629
          0.05993  3.53756  3.53756  1.46634  0.26236  1.09861  0.40547
    104   2.13922  2.55731  0.33784  2.39220    104 g - - -
          1.38629  1.38629  1.38629  1.38629
          0.05993  3.53756  3.53756  1.46634  0.26236  1.09861  0.40547
    105   2.20388  1.98173  2.27509  0.43231    105 t - - -
          1.38629  1.38629  1.38629  1.38629
          0.05993  3.53756  3.53756  1.46634  0.26236  1.09861  0.40547
    106   2.13922  2.55731  0.33784  2.39220    106 g - - -
          1.38629  1.38629  1.38629  1.38629
          0.05993  3.53756  3.53756  1.46634  0.26236  1.09861  0.40547
    107   2.20388  1.98173  2.27509  0.43231    107 t - - -
          1.38629  1.38629  1.38629  1.38629
          0.05993  3.53756  3.53756  1.46634  0.26236  1.09861  0.40547
    108   2.13922  2.55731  0.33784  2.39220    108 g - - -
          1.38629  1.38629  1.38629  1.38629
          0.05993  3.53756  3.53756  1.46634  0.26236  1.09861  0.40547
    109   2.13922  2.55731  0.33784  2.39220    109 g - - -
          1.38629  1.38629  1.38629  1.38629
          0.05993  3.53756  3.53756  1.46634  0.26236  1.09861  0.40547
    110   2.13922  2.55731  0.33784  2.39220    110 g - - -
          1.38629  1.38629  1.38629  1.38629
          0.05993  3.53756  3.53756  1.46634  0.26236  1.09861  0.40547
    111   2.20388  1.98173  2.27509  0.43231    111 t - - -
          1.38629  1.38629  1.38629  1.38629
          0.05993  3.53756  3.53756  1.46634  0.26236  1.09861  0.40547
    112   2.20388  1.98173  2.27509  0.43231    112 t - - -
          1.38629  1.38629  1.38629  1.38629
          0.05993  3.53756  3.53756  1.46634  0.26236  1.09861  0.40547
    113   2.34656  0.39319  2.42158  1.96168    113 c - - -
          1.38629  1.38629  1.38629  1.38629
          0.05993  3.53756  3.53756  1.46634  0.26236  1.09861  0.40547
    114   0.37764  2.43264  2.09178  2.27061    114 a - - -
          1.38629  1.38629  1.38629  1.38629
          0.05993  3.53756  3.53756  1.46634  0.26236  1.09861  0.40547
    115   0.37764  2.43264  2.09178  2.27061    115 a - - -
          1.38629  1.38629  1.38629  1.38629
          0.05993  3.53756  3.53756  1.46634  0.26236  1.09861  0.40547
    116   2.34656  0.39319  2.42158  1.96168    116 c - - -
          1.38629  1.38629  1.38629  1.38629
          0.05993  3.53756  3.53756  1.46634  0.26236  1.09861  0.40547
    117   2.20388  1.98173  2.27509  0.43231    117 t - - -
          1.38629  1.38629  1.38629  1.38629
          0.05993  3.53756  3.53756  1.46634  0.26236  1.09861  0.40547
    118   2.34656  0.39319  2.42158  1.96168    118 c - - -
          1.38629  1.38629  1.38629  1.38629
          0.05993  3.53756  3.53756  1.46634  0.26236  1.09861  0.40547
    119   0.37764  2.43264  2.09178  2.27061    119 a - - -
          1.38629  1.38629  1.38629  1.38629
          0.05993  3.53756  3.53756  1.46634  0.26236  1.09861  0.40547
    120   2.34656  0.39319  2.42158  1.96168    120 c - - -
          1.38629  1.38629  1.38629  1.38629
          0.05993  3.53756  3.53756  1.46634  0.26236  1.09861  0.40547
    121   2.20388  1.98173  2.27509  0.43231    121 t - - -
          1.38629  1.38629  1.38629  1.38629
          0.05993  3.53756  3.53756  1.46634  0.26236  1.09861  0.40547
    122   2.13922  2.55731  0.33784  2.39220    122 g - - -
          1.38629  1.38629  1.38629  1.38629
          0.05993  3.53756  3.53756  1.46634  0.26236  1.09861  0.40547
    123   0.37764  2.43264  2.09178  2.27061    123 a - - -
          1.38629  1.38629  1.38629  1.38629
          0.05993  3.53756  3.53756  1.46634  0.26236  1.09861  0.40547
    124   2.13922  2.55731  0.33784  2.39220    124 g - - -
          1.38629  1.38629  1.38629  1.38629
          0.05993  3.53756  3.53756  1.46634  0.26236  1.09861  0.40547
    125   2.20388  1.98173  2.27509  0.43231    125 t - - -
          1.38629  1.38629  1.38629  1.38629
          0.05993  3.53756  3.53756  1.46634  0.26236  1.09861  0.40547
    126   2.20388  1.98173  2.27509  0.43231    126 t - - -
          1.38629  1.38629  1.38629  1.38629
          0.05993  3.53756  3.53756  1.46634  0.26236  1.09861  0.40547
    127   2.20388  1.98173  2.27509  0.43231    127 t - - -
          1.38629  1.38629  1.38629  1.38629
          0.05993  3.53756  3.53756  1.46634  0.26236  1.09861  0.40547
    128   0.37764  2.43264  2.09178  2.27061    128 a - - -
          1.38629  1.38629  1.38629  1.38629
          0.05993  3.53756  3.53756  1.46634  0.26236  1.09861  0.40547
    129   0.37764  2.43264  2.09178  2.27061    129 a - - -
          1.38629  1.38629  1.38629  1.38629
          0.05993  3.53756  3.53756  1.46634  0.26236  1.09861  0.40547
    130   0.37764  2.43264  2.09178  2.27061    130 a - - -
          1.38629  1.38629  1.38629  1.38629
          0.05993  3.53756  3.53756  1.46634  0.26236  1.09861  0.40547
    131   2.34656  0.39319  2.42158  1.96168    131 c - - -
          1.38629  1.38629  1.38629  1.38629
          0.05993  3.53756  3.53756  1.46634  0.26236  1.09861  0.40547
    132   2.20388  1.98173  2.27509  0.43231    132 t - - -
          1.38629  1.38629  1.38629  1.38629
          0.05993  3.53756  3.53756  1.46634  0.26236  1.09861  0.40547
    133   2.20388  1.98173  2.27509  0.43231    133 t - - -
          1.38629  1.38629  1.38629  1.38629
          0.05993  3.53756  3.53756  1.46634  0.26236  1.09861  0.40547
    134   2.20388  1.98173  2.27509  0.43231    134 t - - -
          1.38629  1.38629  1.38629  1.38629
          0.05993  3.53756  3.53756  1.46634  0.26236  1.09861  0.40547
    135   2.34656  0.39319  2.42158  1.96168    135 c - - -
          1.38629  1.38629  1.38629  1.38629
          0.05993  3.53756  3.53756  1.46634  0.26236  1.09861  0.40547
    136   2.20388  1.98173  2.27509  0.43231    136 t - - -
          1.38629  1.38629  1.38629  1.38629
          0.05993  3.53756  3.53756  1.46634  0.26236  1.09861  0.40547
    137   2.20388  1.98173  2.27509  0.43231    137 t - - -
          1.38629  1.38629  1.38629  1.38629
          0.05993  3.53756  3.53756  1.46634  0.26236  1.09861  0.40547
    138   2.20388  1.98173  2.27509  0.43231    138 t - - -
          1.38629  1.38629  1.38629  1.38629
          0.05993  3.53756  3.53756  1.46634  0.26236  1.09861  0.40547
    139   2.20388  1.98173  2.27509  0.43231    139 t - - -
          1.38629  1.38629  1.38629  1.38629
          0.05993  3.53756  3.53756  1.46634  0.26236  1.09861  0.40547
    140   2.13922  2.55731  0.33784  2.39220    140 g - - -
          1.38629  1.38629  1.38629  1.38629
          0.05993  3.53756  3.53756  1.46634  0.26236  1.09861  0.40547
    141   0.37764  2.43264  2.09178  2.27061    141 a - - -
          1.38629  1.38629  1.38629  1.38629
          0.05993  3.53756  3.53756  1.46634  0.26236  1.09861  0.40547
    142   2.20388  1.98173  2.27509  0.43231    142 t - - -
          1.38629  1.38629  1.38629  1.38629
          0.05993  3.53756  3.53756  1.46634  0.26236  1.09861  0.40547
    143   0.37764  2.43264  2.09178  2.27061    143 a - - -
          1.38629  1.38629  1.38629  1.38629
          0.05993  3.53756  3.53756  1.46634  0.26236  1.09861  0.40547
    144   2.13922  2.55731  0.33784  2.39220    144 g - - -
          1.38629  1.38629  1.38629  1.38629
          0.05993  3.53756  3.53756  1.46634  0.26236  1.09861  0.40547
    145   0.37764  2.43264  2.09178  2.27061    145 a - - -
          1.38629  1.38629  1.38629  1.38629
          0.05993  3.53756  3.53756  1.46634  0.26236  1.09861  0.40547
    146   2.34656  0.39319  2.42158  1.96168    146 c - - -
          1.38629  1.38629  1.38629  1.38629
          0.05993  3.53756  3.53756  1.46634  0.26236  1.09861  0.40547
    147   2.34656  0.39319  2.42158  1.96168    147 c - - -
          1.38629  1.38629  1.38629  1.38629
          0.05993  3.53756  3.53756  1.46634  0.26236  1.09861  0.40547
    148   0.37764  2.43264  2.09178  2.27061    148 a - - -
          1.38629  1.38629  1.38629  1.38629
          0.05993  3.53756  3.53756  1.46634  0.26236  1.09861  0.40547
    149   2.13922  2.55731  0.33784  2.39220    149 g - - -
          1.38629  1.38629  1.38629  1.38629
          0.05993  3.53756  3.53756  1.46634  0.26236  1.09861  0.40547
    150   2.20388  1.98173  2.27509  0.43231    150 t - - -
          1.38629  1.38629  1.38629  1.38629
          0.05993  3.53756  3.53756  1.46634  0.26236  1.09861  0.40547
    151   2.20388  1.98173  2.27509  0.43231    151 t - - -
          1.38629  1.38629  1.38629  1.38629
          0.05993  3.53756  3.53756  1.46634  0.26236  1.09861  0.40547
    152   2.20388  1.98173  2.27509  0.43231    152 t - - -
          1.38629  1.38629  1.38629  1.38629
          0.05993  3.53756  3.53756  1.46634  0.26236  1.09861  0.40547
    153   2.20388  1.98173  2.27509  0.43231    153 t - - -
          1.38629  1.38629  1.38629  1.38629
          0.05993  3.53756  3.53756  1.46634  0.26236  1.09861  0.40547
    154   2.13922  2.55731  0.33784  2.39220    154 g - - -
          1.38629  1.38629  1.38629  1.38629
          0.05993  3.53756  3.53756  1.46634  0.26236  1.09861  0.40547
    155   0.37764  2.43264  2.09178  2.27061    155 a - - -
          1.38629  1.38629  1.38629  1.38629
          0.05993  3.53756  3.53756  1.46634  0.26236  1.09861  0.40547
    156   0.37764  2.43264  2.09178  2.27061    156 a - - -
          1.38629  1.38629  1.38629  1.38629
          0.05993  3.53756  3.53756  1.46634  0.26236  1.09861  0.40547
    157   0.37764  2.43264  2.09178  2.27061    157 a - - -
          1.38629  1.38629  1.38629  1.38629
          0.05993  3.53756  3.53756  1.46634  0.26236  1.09861  0.40547
    158   2.34656  0.39319  2.42158  1.96168    158 c - - -
          1.38629  1.38629  1.38629  1.38629
          0.05993  3.53756  3.53756  1.46634  0.26236  1.09861  0.40547
    159   0.37764  2.43264  2.09178  2.27061    159 a - - -
          1.38629  1.38629  1.38629  1.38629
          0.05993  3.53756  3.53756  1.46634  0.26236  1.09861  0.40547
    160   2.34656  0.39319  2.42158  1.96168    160 c - - -
          1.38629  1.38629  1.38629  1.38629
          0.05993  3.53756  3.53756  1.46634  0.26236  1.09861  0.40547
    161   2.20388  1.98173  2.27509  0.43231    161 t - - -
          1.38629  1.38629  1.38629  1.38629
          0.05993  3.53756  3.53756  1.46634  0.26236  1.09861  0.40547
    162   2.34656  0.39319  2.42158  1.96168    162 c - - -
          1.38629  1.38629  1.38629  1.38629
          0.05993  3.53756  3.53756  1.46634  0.26236  1.09861  0.40547
    163   2.20388  1.98173  2.27509  0.43231    163 t - - -
          1.38629  1.38629  1.38629  1.38629
          0.05993  3.53756  3.53756  1.46634  0.26236  1.09861  0.40547
    164   2.20388  1.98173  2.27509  0.43231    164 t - - -
          1.38629  1.38629  1.38629  1.38629
          0.05993  3.53756  3.53756  1.46634  0.26236  1.09861  0.40547
    165   2.20388  1.98173  2.27509  0.43231    165 t - - -
          1.38629  1.38629  1.38629  1.38629
          0.05993  3.53756  3.53756  1.46634  0.26236  1.09861  0.40547
    166   2.20388  1.98173  2.27509  0.43231    166 t - - -
          1.38629  1.38629  1.38629  1.38629
          0.05993  3.53756  3.53756  1.46634  0.26236  1.09861  0.40547
    167   2.20388  1.98173  2.27509  0.43231    167 t - - -
          1.38629  1.38629  1.38629  1.38629
          0.05993  3.53756  3.53756  1.46634  0.26236  1.09861  0.40547
    168   2.13922  2.55731  0.33784  2.39220    168 g - - -
          1.38629  1.38629  1.38629  1.38629
          0.05993  3.53756  3.53756  1.46634  0.26236  1.09861  0.40547
    169   2.20388  1.98173  2.27509  0.43231    169 t - - -
          1.38629  1.38629  1.38629  1.38629
          0.05993  3.53756  3.53756  1.46634  0.26236  1.09861  0.40547
    170   0.37764  2.43264  2.09178  2.27061    170 a - - -
          1.38629  1.38629  1.38629  1.38629
          0.05993  3.53756  3.53756  1.46634  0.26236  1.09861  0.40547
    171   2.13922  2.55731  0.33784  2.39220    171 g - - -
          1.38629  1.38629  1.38629  1.38629
          0.03041  3.50804        *  1.46634  0.26236  0.00000        *
//
HMMER3/f [3.3.2 | Nov 2020]
NAME  S01C3H2.8
LENG  171
ALPH  DNA
RF    no
MM    no
CONS  yes
CS    no
MAP   yes
DATE  Sun Ar 22 01:12:35 2018
NSEQ  2
EFFN  1.238281
CKSUM 1538322876
STATS LOCAL MSV      -10.4019  0.70743
STATS LOCAL VITERBI  -11.1663  0.70743
STATS LOCAL FORWARD   -4.0692  0.70743
HMM          A        C        G        T   
            m->m     m->i     m->d     i->m     i->i     d->m     d->d
  COMPO   1.31341  1.60290  1.41528  1.24851
          1.38629  1.38629  1.38629  1.38629
          0.05993  3.53756  3.53756  1.46634  0.26236  0.00000        *
      1   0.37764  2.43264  2.09178  2.27061      1 a - - -
          1.38629  1.38629  1.38629  1.38629
          0.05993  3.53756  3.53756  1.46634  0.26236  1.09861  0.40547
      2   0.37764  2.43264  2.09178  2.27061      2 a - - -
          1.38629  1.38629  1.38629  1.38629
          0.05993  3.53756  3.53756  1.46634  0.26236  1.09861  0.40547
      3   2.20388  1.98173  2.27509  0.43231      3 t - - -
```
