## Supplementary material for "The complete sequence of a human Y chromosome": SuppFile2_Y_HOR.hmm (part 3 of 57)

```
          1.38629  1.38629  1.38629  1.38629
          0.05993  3.53756  3.53756  1.46634  0.26236  1.09861  0.40547
      4   2.20388  1.98173  2.27509  0.43231      4 t - - -
          1.38629  1.38629  1.38629  1.38629
          0.05993  3.53756  3.53756  1.46634  0.26236  1.09861  0.40547
      5   2.20388  1.98173  2.27509  0.43231      5 t - - -
          1.38629  1.38629  1.38629  1.38629
          0.05993  3.53756  3.53756  1.46634  0.26236  1.09861  0.40547
      6   2.34656  0.39319  2.42158  1.96168      6 c - - -
          1.38629  1.38629  1.38629  1.38629
          0.05993  3.53756  3.53756  1.46634  0.26236  1.09861  0.40547
      7   2.34656  0.39319  2.42158  1.96168      7 c - - -
          1.38629  1.38629  1.38629  1.38629
          0.05993  3.53756  3.53756  1.46634  0.26236  1.09861  0.40547
      8   0.37764  2.43264  2.09178  2.27061      8 a - - -
          1.38629  1.38629  1.38629  1.38629
          0.05993  3.53756  3.53756  1.46634  0.26236  1.09861  0.40547
      9   2.13922  2.55731  0.33784  2.39220      9 g - - -
          1.38629  1.38629  1.38629  1.38629
          0.05993  3.53756  3.53756  1.46634  0.26236  1.09861  0.40547
     10   2.13922  2.55731  0.33784  2.39220     10 g - - -
          1.38629  1.38629  1.38629  1.38629
          0.05993  3.53756  3.53756  1.46634  0.26236  1.09861  0.40547
     11   2.20388  1.98173  2.27509  0.43231     11 t - - -
          1.38629  1.38629  1.38629  1.38629
          0.05993  3.53756  3.53756  1.46634  0.26236  1.09861  0.40547
     12   2.13922  2.55731  0.33784  2.39220     12 g - - -
          1.38629  1.38629  1.38629  1.38629
          0.05993  3.53756  3.53756  1.46634  0.26236  1.09861  0.40547
     13   2.13922  2.55731  0.33784  2.39220     13 g - - -
          1.38629  1.38629  1.38629  1.38629
          0.05993  3.53756  3.53756  1.46634  0.26236  1.09861  0.40547
     14   0.37764  2.43264  2.09178  2.27061     14 a - - -
          1.38629  1.38629  1.38629  1.38629
          0.05993  3.53756  3.53756  1.46634  0.26236  1.09861  0.40547
     15   2.20388  1.98173  2.27509  0.43231     15 t - - -
          1.38629  1.38629  1.38629  1.38629
          0.05993  3.53756  3.53756  1.46634  0.26236  1.09861  0.40547
     16   0.37764  2.43264  2.09178  2.27061     16 a - - -
          1.38629  1.38629  1.38629  1.38629
          0.05993  3.53756  3.53756  1.46634  0.26236  1.09861  0.40547
     17   2.20388  1.98173  2.27509  0.43231     17 t - - -
          1.38629  1.38629  1.38629  1.38629
          0.05993  3.53756  3.53756  1.46634  0.26236  1.09861  0.40547
     18   2.20388  1.98173  2.27509  0.43231     18 t - - -
          1.38629  1.38629  1.38629  1.38629
          0.05993  3.53756  3.53756  1.46634  0.26236  1.09861  0.40547
     19   2.20388  1.98173  2.27509  0.43231     19 t - - -
          1.38629  1.38629  1.38629  1.38629
          0.05993  3.53756  3.53756  1.46634  0.26236  1.09861  0.40547
     20   0.37764  2.43264  2.09178  2.27061     20 a - - -
          1.38629  1.38629  1.38629  1.38629
          0.05993  3.53756  3.53756  1.46634  0.26236  1.09861  0.40547
     21   2.13922  2.55731  0.33784  2.39220     21 g - - -
          1.38629  1.38629  1.38629  1.38629
          0.05993  3.53756  3.53756  1.46634  0.26236  1.09861  0.40547
     22   2.34656  0.39319  2.42158  1.96168     22 c - - -
          1.38629  1.38629  1.38629  1.38629
          0.05993  3.53756  3.53756  1.46634  0.26236  1.09861  0.40547
     23   2.13922  2.55731  0.33784  2.39220     23 g - - -
          1.38629  1.38629  1.38629  1.38629
          0.05993  3.53756  3.53756  1.46634  0.26236  1.09861  0.40547
     24   2.34656  0.39319  2.42158  1.96168     24 c - - -
          1.38629  1.38629  1.38629  1.38629
          0.05993  3.53756  3.53756  1.46634  0.26236  1.09861  0.40547
     25   2.34656  0.39319  2.42158  1.96168     25 c - - -
          1.38629  1.38629  1.38629  1.38629
          0.05993  3.53756  3.53756  1.46634  0.26236  1.09861  0.40547
     26   2.13922  2.55731  0.33784  2.39220     26 g - - -
          1.38629  1.38629  1.38629  1.38629
          0.05993  3.53756  3.53756  1.46634  0.26236  1.09861  0.40547
     27   2.20388  1.98173  2.27509  0.43231     27 t - - -
          1.38629  1.38629  1.38629  1.38629
          0.05993  3.53756  3.53756  1.46634  0.26236  1.09861  0.40547
     28   2.20388  1.98173  2.27509  0.43231     28 t - - -
          1.38629  1.38629  1.38629  1.38629
          0.05993  3.53756  3.53756  1.46634  0.26236  1.09861  0.40547
     29   2.20388  1.98173  2.27509  0.43231     29 t - - -
          1.38629  1.38629  1.38629  1.38629
          0.05993  3.53756  3.53756  1.46634  0.26236  1.09861  0.40547
     30   2.13922  2.55731  0.33784  2.39220     30 g - - -
          1.38629  1.38629  1.38629  1.38629
          0.05993  3.53756  3.53756  1.46634  0.26236  1.09861  0.40547
     31   0.37764  2.43264  2.09178  2.27061     31 a - - -
          1.38629  1.38629  1.38629  1.38629
          0.05993  3.53756  3.53756  1.46634  0.26236  1.09861  0.40547
     32   2.13922  2.55731  0.33784  2.39220     32 g - - -
          1.38629  1.38629  1.38629  1.38629
          0.05993  3.53756  3.53756  1.46634  0.26236  1.09861  0.40547
     33   2.13922  2.55731  0.33784  2.39220     33 g - - -
          1.38629  1.38629  1.38629  1.38629
          0.05993  3.53756  3.53756  1.46634  0.26236  1.09861  0.40547
     34   2.20388  1.98173  2.27509  0.43231     34 t - - -
          1.38629  1.38629  1.38629  1.38629
          0.05993  3.53756  3.53756  1.46634  0.26236  1.09861  0.40547
     35   2.34656  0.39319  2.42158  1.96168     35 c - - -
          1.38629  1.38629  1.38629  1.38629
          0.05993  3.53756  3.53756  1.46634  0.26236  1.09861  0.40547
     36   2.20388  1.98173  2.27509  0.43231     36 t - - -
          1.38629  1.38629  1.38629  1.38629
          0.05993  3.53756  3.53756  1.46634  0.26236  1.09861  0.40547
     37   0.37764  2.43264  2.09178  2.27061     37 a - - -
          1.38629  1.38629  1.38629  1.38629
          0.05993  3.53756  3.53756  1.46634  0.26236  1.09861  0.40547
     38   2.20388  1.98173  2.27509  0.43231     38 t - - -
          1.38629  1.38629  1.38629  1.38629
          0.05993  3.53756  3.53756  1.46634  0.26236  1.09861  0.40547
     39   2.13922  2.55731  0.33784  2.39220     39 g - - -
          1.38629  1.38629  1.38629  1.38629
          0.05993  3.53756  3.53756  1.46634  0.26236  1.09861  0.40547
     40   2.13922  2.55731  0.33784  2.39220     40 g - - -
          1.38629  1.38629  1.38629  1.38629
          0.05993  3.53756  3.53756  1.46634  0.26236  1.09861  0.40547
     41   2.20388  1.98173  2.27509  0.43231     41 t - - -
          1.38629  1.38629  1.38629  1.38629
          0.05993  3.53756  3.53756  1.46634  0.26236  1.09861  0.40547
     42   2.13922  2.55731  0.33784  2.39220     42 g - - -
          1.38629  1.38629  1.38629  1.38629
          0.05993  3.53756  3.53756  1.46634  0.26236  1.09861  0.40547
     43   2.13922  2.55731  0.33784  2.39220     43 g - - -
          1.38629  1.38629  1.38629  1.38629
          0.05993  3.53756  3.53756  1.46634  0.26236  1.09861  0.40547
     44   0.37764  2.43264  2.09178  2.27061     44 a - - -
          1.38629  1.38629  1.38629  1.38629
          0.05993  3.53756  3.53756  1.46634  0.26236  1.09861  0.40547
     45   0.37764  2.43264  2.09178  2.27061     45 a - - -
          1.38629  1.38629  1.38629  1.38629
          0.05993  3.53756  3.53756  1.46634  0.26236  1.09861  0.40547
     46   0.37764  2.43264  2.09178  2.27061     46 a - - -
          1.38629  1.38629  1.38629  1.38629
          0.05993  3.53756  3.53756  1.46634  0.26236  1.09861  0.40547
     47   0.37764  2.43264  2.09178  2.27061     47 a - - -
          1.38629  1.38629  1.38629  1.38629
          0.05993  3.53756  3.53756  1.46634  0.26236  1.09861  0.40547
     48   2.13922  2.55731  0.33784  2.39220     48 g - - -
          1.38629  1.38629  1.38629  1.38629
          0.05993  3.53756  3.53756  1.46634  0.26236  1.09861  0.40547
     49   2.13922  2.55731  0.33784  2.39220     49 g - - -
          1.38629  1.38629  1.38629  1.38629
          0.05993  3.53756  3.53756  1.46634  0.26236  1.09861  0.40547
     50   2.34656  0.39319  2.42158  1.96168     50 c - - -
          1.38629  1.38629  1.38629  1.38629
          0.05993  3.53756  3.53756  1.46634  0.26236  1.09861  0.40547
     51   0.37764  2.43264  2.09178  2.27061     51 a - - -
          1.38629  1.38629  1.38629  1.38629
          0.05993  3.53756  3.53756  1.46634  0.26236  1.09861  0.40547
     52   0.37764  2.43264  2.09178  2.27061     52 a - - -
          1.38629  1.38629  1.38629  1.38629
          0.05993  3.53756  3.53756  1.46634  0.26236  1.09861  0.40547
     53   2.20388  1.98173  2.27509  0.43231     53 t - - -
          1.38629  1.38629  1.38629  1.38629
          0.05993  3.53756  3.53756  1.46634  0.26236  1.09861  0.40547
     54   2.13922  2.55731  0.33784  2.39220     54 g - - -
          1.38629  1.38629  1.38629  1.38629
          0.05993  3.53756  3.53756  1.46634  0.26236  1.09861  0.40547
     55   2.20388  1.98173  2.27509  0.43231     55 t - - -
          1.38629  1.38629  1.38629  1.38629
          0.05993  3.53756  3.53756  1.46634  0.26236  1.09861  0.40547
     56   2.34656  0.39319  2.42158  1.96168     56 c - - -
          1.38629  1.38629  1.38629  1.38629
          0.05993  3.53756  3.53756  1.46634  0.26236  1.09861  0.40547
     57   2.20388  1.98173  2.27509  0.43231     57 t - - -
          1.38629  1.38629  1.38629  1.38629
          0.05993  3.53756  3.53756  1.46634  0.26236  1.09861  0.40547
     58   2.20388  1.98173  2.27509  0.43231     58 t - - -
          1.38629  1.38629  1.38629  1.38629
          0.05993  3.53756  3.53756  1.46634  0.26236  1.09861  0.40547
     59   2.34656  0.39319  2.42158  1.96168     59 c - - -
          1.38629  1.38629  1.38629  1.38629
          0.05993  3.53756  3.53756  1.46634  0.26236  1.09861  0.40547
     60   2.13922  2.55731  0.33784  2.39220     60 g - - -
          1.38629  1.38629  1.38629  1.38629
          0.05993  3.53756  3.53756  1.46634  0.26236  1.09861  0.40547
     61   2.20388  1.98173  2.27509  0.43231     61 t - - -
          1.38629  1.38629  1.38629  1.38629
          0.05993  3.53756  3.53756  1.46634  0.26236  1.09861  0.40547
     62   0.37764  2.43264  2.09178  2.27061     62 a - - -
          1.38629  1.38629  1.38629  1.38629
          0.05993  3.53756  3.53756  1.46634  0.26236  1.09861  0.40547
     63   2.13922  2.55731  0.33784  2.39220     63 g - - -
          1.38629  1.38629  1.38629  1.38629
          0.05993  3.53756  3.53756  1.46634  0.26236  1.09861  0.40547
     64   0.37764  2.43264  2.09178  2.27061     64 a - - -
          1.38629  1.38629  1.38629  1.38629
          0.05993  3.53756  3.53756  1.46634  0.26236  1.09861  0.40547
     65   0.37764  2.43264  2.09178  2.27061     65 a - - -
          1.38629  1.38629  1.38629  1.38629
          0.05993  3.53756  3.53756  1.46634  0.26236  1.09861  0.40547
     66   0.37764  2.43264  2.09178  2.27061     66 a - - -
          1.38629  1.38629  1.38629  1.38629
          0.05993  3.53756  3.53756  1.46634  0.26236  1.09861  0.40547
     67   0.37764  2.43264  2.09178  2.27061     67 a - - -
          1.38629  1.38629  1.38629  1.38629
          0.05993  3.53756  3.53756  1.46634  0.26236  1.09861  0.40547
     68   0.37764  2.43264  2.09178  2.27061     68 a - - -
          1.38629  1.38629  1.38629  1.38629
          0.05993  3.53756  3.53756  1.46634  0.26236  1.09861  0.40547
     69   2.34656  0.39319  2.42158  1.96168     69 c - - -
          1.38629  1.38629  1.38629  1.38629
          0.05993  3.53756  3.53756  1.46634  0.26236  1.09861  0.40547
     70   2.20388  1.98173  2.27509  0.43231     70 t - - -
          1.38629  1.38629  1.38629  1.38629
          0.05993  3.53756  3.53756  1.46634  0.26236  1.09861  0.40547
     71   0.37764  2.43264  2.09178  2.27061     71 a - - -
          1.38629  1.38629  1.38629  1.38629
          0.05993  3.53756  3.53756  1.46634  0.26236  1.09861  0.40547
     72   2.13922  2.55731  0.33784  2.39220     72 g - - -
          1.38629  1.38629  1.38629  1.38629
          0.05993  3.53756  3.53756  1.46634  0.26236  1.09861  0.40547
     73   0.37764  2.43264  2.09178  2.27061     73 a - - -
          1.38629  1.38629  1.38629  1.38629
          0.05993  3.53756  3.53756  1.46634  0.26236  1.09861  0.40547
     74   2.34656  0.39319  2.42158  1.96168     74 c - - -
          1.38629  1.38629  1.38629  1.38629
          0.05993  3.53756  3.53756  1.46634  0.26236  1.09861  0.40547
     75   0.37764  2.43264  2.09178  2.27061     75 a - - -
          1.38629  1.38629  1.38629  1.38629
          0.05993  3.53756  3.53756  1.46634  0.26236  1.09861  0.40547
     76   2.13922  2.55731  0.33784  2.39220     76 g - - -
          1.38629  1.38629  1.38629  1.38629
          0.05993  3.53756  3.53756  1.46634  0.26236  1.09861  0.40547
     77   0.37764  2.43264  2.09178  2.27061     77 a - - -
          1.38629  1.38629  1.38629  1.38629
          0.05993  3.53756  3.53756  1.46634  0.26236  1.09861  0.40547
     78   0.37764  2.43264  2.09178  2.27061     78 a - - -
          1.38629  1.38629  1.38629  1.38629
          0.05993  3.53756  3.53756  1.46634  0.26236  1.09861  0.40547
     79   2.20388  1.98173  2.27509  0.43231     79 t - - -
          1.38629  1.38629  1.38629  1.38629
          0.05993  3.53756  3.53756  1.46634  0.26236  1.09861  0.40547
     80   2.13922  2.55731  0.33784  2.39220     80 g - - -
          1.38629  1.38629  1.38629  1.38629
          0.05993  3.53756  3.53756  1.46634  0.26236  1.09861  0.40547
     81   0.37764  2.43264  2.09178  2.27061     81 a - - -
          1.38629  1.38629  1.38629  1.38629
          0.05993  3.53756  3.53756  1.46634  0.26236  1.09861  0.40547
     82   2.20388  1.98173  2.27509  0.43231     82 t - - -
          1.38629  1.38629  1.38629  1.38629
          0.05993  3.53756  3.53756  1.46634  0.26236  1.09861  0.40547
     83   2.20388  1.98173  2.27509  0.43231     83 t - - -
          1.38629  1.38629  1.38629  1.38629
          0.05993  3.53756  3.53756  1.46634  0.26236  1.09861  0.40547
     84   2.34656  0.39319  2.42158  1.96168     84 c - - -
          1.38629  1.38629  1.38629  1.38629
          0.05993  3.53756  3.53756  1.46634  0.26236  1.09861  0.40547
     85   2.20388  1.98173  2.27509  0.43231     85 t - - -
          1.38629  1.38629  1.38629  1.38629
          0.05993  3.53756  3.53756  1.46634  0.26236  1.09861  0.40547
     86   2.34656  0.39319  2.42158  1.96168     86 c - - -
          1.38629  1.38629  1.38629  1.38629
          0.05993  3.53756  3.53756  1.46634  0.26236  1.09861  0.40547
     87   0.37764  2.43264  2.09178  2.27061     87 a - - -
          1.38629  1.38629  1.38629  1.38629
          0.05993  3.53756  3.53756  1.46634  0.26236  1.09861  0.40547
     88   2.13922  2.55731  0.33784  2.39220     88 g - - -
          1.38629  1.38629  1.38629  1.38629
          0.05993  3.53756  3.53756  1.46634  0.26236  1.09861  0.40547
     89   0.37764  2.43264  2.09178  2.27061     89 a - - -
          1.38629  1.38629  1.38629  1.38629
          0.05993  3.53756  3.53756  1.46634  0.26236  1.09861  0.40547
     90   0.37764  2.43264  2.09178  2.27061     90 a - - -
          1.38629  1.38629  1.38629  1.38629
          0.05993  3.53756  3.53756  1.46634  0.26236  1.09861  0.40547
     91   0.37764  2.43264  2.09178  2.27061     91 a - - -
          1.38629  1.38629  1.38629  1.38629
          0.05993  3.53756  3.53756  1.46634  0.26236  1.09861  0.40547
     92   2.34656  0.39319  2.42158  1.96168     92 c - - -
          1.38629  1.38629  1.38629  1.38629
          0.05993  3.53756  3.53756  1.46634  0.26236  1.09861  0.40547
     93   2.20388  1.98173  2.27509  0.43231     93 t - - -
          1.38629  1.38629  1.38629  1.38629
          0.05993  3.53756  3.53756  1.46634  0.26236  1.09861  0.40547
     94   0.37764  2.43264  2.09178  2.27061     94 a - - -
          1.38629  1.38629  1.38629  1.38629
          0.05993  3.53756  3.53756  1.46634  0.26236  1.09861  0.40547
     95   2.34656  0.39319  2.42158  1.96168     95 c - - -
          1.38629  1.38629  1.38629  1.38629
          0.05993  3.53756  3.53756  1.46634  0.26236  1.09861  0.40547
     96   2.20388  1.98173  2.27509  0.43231     96 t - - -
          1.38629  1.38629  1.38629  1.38629
          0.05993  3.53756  3.53756  1.46634  0.26236  1.09861  0.40547
     97   2.20388  1.98173  2.27509  0.43231     97 t - - -
          1.38629  1.38629  1.38629  1.38629
          0.05993  3.53756  3.53756  1.46634  0.26236  1.09861  0.40547
     98   2.20388  1.98173  2.27509  0.43231     98 t - - -
          1.38629  1.38629  1.38629  1.38629
          0.05993  3.53756  3.53756  1.46634  0.26236  1.09861  0.40547
     99   2.13922  2.55731  0.33784  2.39220     99 g - - -
          1.38629  1.38629  1.38629  1.38629
          0.05993  3.53756  3.53756  1.46634  0.26236  1.09861  0.40547
    100   2.20388  1.98173  2.27509  0.43231    100 t - - -
          1.38629  1.38629  1.38629  1.38629
          0.05993  3.53756  3.53756  1.46634  0.26236  1.09861  0.40547
    101   2.13922  2.55731  0.33784  2.39220    101 g - - -
          1.38629  1.38629  1.38629  1.38629
          0.05993  3.53756  3.53756  1.46634  0.26236  1.09861  0.40547
    102   0.37764  2.43264  2.09178  2.27061    102 a - - -
          1.38629  1.38629  1.38629  1.38629
          0.05993  3.53756  3.53756  1.46634  0.26236  1.09861  0.40547
    103   2.20388  1.98173  2.27509  0.43231    103 t - - -
          1.38629  1.38629  1.38629  1.38629
          0.05993  3.53756  3.53756  1.46634  0.26236  1.09861  0.40547
    104   2.13922  2.55731  0.33784  2.39220    104 g - - -
          1.38629  1.38629  1.38629  1.38629
          0.05993  3.53756  3.53756  1.46634  0.26236  1.09861  0.40547
    105   2.20388  1.98173  2.27509  0.43231    105 t - - -
          1.38629  1.38629  1.38629  1.38629
          0.05993  3.53756  3.53756  1.46634  0.26236  1.09861  0.40547
    106   2.13922  2.55731  0.33784  2.39220    106 g - - -
          1.38629  1.38629  1.38629  1.38629
          0.05993  3.53756  3.53756  1.46634  0.26236  1.09861  0.40547
    107   2.20388  1.98173  2.27509  0.43231    107 t - - -
          1.38629  1.38629  1.38629  1.38629
          0.05993  3.53756  3.53756  1.46634  0.26236  1.09861  0.40547
    108   2.13922  2.55731  0.33784  2.39220    108 g - - -
          1.38629  1.38629  1.38629  1.38629
          0.05993  3.53756  3.53756  1.46634  0.26236  1.09861  0.40547
    109   2.13922  2.55731  0.33784  2.39220    109 g - - -
          1.38629  1.38629  1.38629  1.38629
          0.05993  3.53756  3.53756  1.46634  0.26236  1.09861  0.40547
    110   2.13922  2.55731  0.33784  2.39220    110 g - - -
          1.38629  1.38629  1.38629  1.38629
          0.05993  3.53756  3.53756  1.46634  0.26236  1.09861  0.40547
    111   2.20388  1.98173  2.27509  0.43231    111 t - - -
          1.38629  1.38629  1.38629  1.38629
          0.05993  3.53756  3.53756  1.46634  0.26236  1.09861  0.40547
    112   2.20388  1.98173  2.27509  0.43231    112 t - - -
          1.38629  1.38629  1.38629  1.38629
          0.05993  3.53756  3.53756  1.46634  0.26236  1.09861  0.40547
    113   2.34656  0.39319  2.42158  1.96168    113 c - - -
          1.38629  1.38629  1.38629  1.38629
          0.05993  3.53756  3.53756  1.46634  0.26236  1.09861  0.40547
    114   0.37764  2.43264  2.09178  2.27061    114 a - - -
          1.38629  1.38629  1.38629  1.38629
          0.05993  3.53756  3.53756  1.46634  0.26236  1.09861  0.40547
    115   0.37764  2.43264  2.09178  2.27061    115 a - - -
          1.38629  1.38629  1.38629  1.38629
          0.05993  3.53756  3.53756  1.46634  0.26236  1.09861  0.40547
    116   2.34656  0.39319  2.42158  1.96168    116 c - - -
          1.38629  1.38629  1.38629  1.38629
          0.05993  3.53756  3.53756  1.46634  0.26236  1.09861  0.40547
    117   2.20388  1.98173  2.27509  0.43231    117 t - - -
          1.38629  1.38629  1.38629  1.38629
          0.05993  3.53756  3.53756  1.46634  0.26236  1.09861  0.40547
    118   2.34656  0.39319  2.42158  1.96168    118 c - - -
          1.38629  1.38629  1.38629  1.38629
          0.05993  3.53756  3.53756  1.46634  0.26236  1.09861  0.40547
    119   0.37764  2.43264  2.09178  2.27061    119 a - - -
          1.38629  1.38629  1.38629  1.38629
          0.05993  3.53756  3.53756  1.46634  0.26236  1.09861  0.40547
    120   2.34656  0.39319  2.42158  1.96168    120 c - - -
          1.38629  1.38629  1.38629  1.38629
          0.05993  3.53756  3.53756  1.46634  0.26236  1.09861  0.40547
    121   2.20388  1.98173  2.27509  0.43231    121 t - - -
          1.38629  1.38629  1.38629  1.38629
          0.05993  3.53756  3.53756  1.46634  0.26236  1.09861  0.40547
    122   2.13922  2.55731  0.33784  2.39220    122 g - - -
          1.38629  1.38629  1.38629  1.38629
          0.05993  3.53756  3.53756  1.46634  0.26236  1.09861  0.40547
    123   0.37764  2.43264  2.09178  2.27061    123 a - - -
          1.38629  1.38629  1.38629  1.38629
          0.05993  3.53756  3.53756  1.46634  0.26236  1.09861  0.40547
    124   2.13922  2.55731  0.33784  2.39220    124 g - - -
          1.38629  1.38629  1.38629  1.38629
          0.05993  3.53756  3.53756  1.46634  0.26236  1.09861  0.40547
    125   2.20388  1.98173  2.27509  0.43231    125 t - - -
          1.38629  1.38629  1.38629  1.38629
          0.05993  3.53756  3.53756  1.46634  0.26236  1.09861  0.40547
    126   2.20388  1.98173  2.27509  0.43231    126 t - - -
          1.38629  1.38629  1.38629  1.38629
          0.05993  3.53756  3.53756  1.46634  0.26236  1.09861  0.40547
    127   2.20388  1.98173  2.27509  0.43231    127 t - - -
          1.38629  1.38629  1.38629  1.38629
          0.05993  3.53756  3.53756  1.46634  0.26236  1.09861  0.40547
    128   0.37764  2.43264  2.09178  2.27061    128 a - - -
          1.38629  1.38629  1.38629  1.38629
          0.05993  3.53756  3.53756  1.46634  0.26236  1.09861  0.40547
    129   0.37764  2.43264  2.09178  2.27061    129 a - - -
          1.38629  1.38629  1.38629  1.38629
          0.05993  3.53756  3.53756  1.46634  0.26236  1.09861  0.40547
    130   2.34656  0.39319  2.42158  1.96168    130 c - - -
          1.38629  1.38629  1.38629  1.38629
          0.05993  3.53756  3.53756  1.46634  0.26236  1.09861  0.40547
    131   2.34656  0.39319  2.42158  1.96168    131 c - - -
          1.38629  1.38629  1.38629  1.38629
          0.05993  3.53756  3.53756  1.46634  0.26236  1.09861  0.40547
    132   2.20388  1.98173  2.27509  0.43231    132 t - - -
          1.38629  1.38629  1.38629  1.38629
          0.05993  3.53756  3.53756  1.46634  0.26236  1.09861  0.40547
    133   2.20388  1.98173  2.27509  0.43231    133 t - - -
          1.38629  1.38629  1.38629  1.38629
          0.05993  3.53756  3.53756  1.46634  0.26236  1.09861  0.40547
    134   2.20388  1.98173  2.27509  0.43231    134 t - - -
          1.38629  1.38629  1.38629  1.38629
          0.05993  3.53756  3.53756  1.46634  0.26236  1.09861  0.40547
    135   2.34656  0.39319  2.42158  1.96168    135 c - - -
          1.38629  1.38629  1.38629  1.38629
          0.05993  3.53756  3.53756  1.46634  0.26236  1.09861  0.40547
    136   2.20388  1.98173  2.27509  0.43231    136 t - - -
          1.38629  1.38629  1.38629  1.38629
          0.05993  3.53756  3.53756  1.46634  0.26236  1.09861  0.40547
    137   2.20388  1.98173  2.27509  0.43231    137 t - - -
          1.38629  1.38629  1.38629  1.38629
          0.05993  3.53756  3.53756  1.46634  0.26236  1.09861  0.40547
    138   2.20388  1.98173  2.27509  0.43231    138 t - - -
          1.38629  1.38629  1.38629  1.38629
          0.05993  3.53756  3.53756  1.46634  0.26236  1.09861  0.40547
    139   2.20388  1.98173  2.27509  0.43231    139 t - - -
          1.38629  1.38629  1.38629  1.38629
          0.05993  3.53756  3.53756  1.46634  0.26236  1.09861  0.40547
    140   2.13922  2.55731  0.33784  2.39220    140 g - - -
          1.38629  1.38629  1.38629  1.38629
          0.05993  3.53756  3.53756  1.46634  0.26236  1.09861  0.40547
    141   0.37764  2.43264  2.09178  2.27061    141 a - - -
          1.38629  1.38629  1.38629  1.38629
          0.05993  3.53756  3.53756  1.46634  0.26236  1.09861  0.40547
    142   2.20388  1.98173  2.27509  0.43231    142 t - - -
          1.38629  1.38629  1.38629  1.38629
          0.05993  3.53756  3.53756  1.46634  0.26236  1.09861  0.40547
    143   0.37764  2.43264  2.09178  2.27061    143 a - - -
          1.38629  1.38629  1.38629  1.38629
          0.05993  3.53756  3.53756  1.46634  0.26236  1.09861  0.40547
    144   2.13922  2.55731  0.33784  2.39220    144 g - - -
          1.38629  1.38629  1.38629  1.38629
          0.05993  3.53756  3.53756  1.46634  0.26236  1.09861  0.40547
    145   0.37764  2.43264  2.09178  2.27061    145 a - - -
          1.38629  1.38629  1.38629  1.38629
          0.05993  3.53756  3.53756  1.46634  0.26236  1.09861  0.40547
    146   2.34656  0.39319  2.42158  1.96168    146 c - - -
          1.38629  1.38629  1.38629  1.38629
          0.05993  3.53756  3.53756  1.46634  0.26236  1.09861  0.40547
    147   2.34656  0.39319  2.42158  1.96168    147 c - - -
          1.38629  1.38629  1.38629  1.38629
          0.05993  3.53756  3.53756  1.46634  0.26236  1.09861  0.40547
    148   0.37764  2.43264  2.09178  2.27061    148 a - - -
          1.38629  1.38629  1.38629  1.38629
          0.05993  3.53756  3.53756  1.46634  0.26236  1.09861  0.40547
    149   2.13922  2.55731  0.33784  2.39220    149 g - - -
          1.38629  1.38629  1.38629  1.38629
          0.05993  3.53756  3.53756  1.46634  0.26236  1.09861  0.40547
    150   2.20388  1.98173  2.27509  0.43231    150 t - - -
          1.38629  1.38629  1.38629  1.38629
          0.05993  3.53756  3.53756  1.46634  0.26236  1.09861  0.40547
    151   2.20388  1.98173  2.27509  0.43231    151 t - - -
          1.38629  1.38629  1.38629  1.38629
          0.05993  3.53756  3.53756  1.46634  0.26236  1.09861  0.40547
    152   0.37764  2.43264  2.09178  2.27061    152 a - - -
          1.38629  1.38629  1.38629  1.38629
          0.05993  3.53756  3.53756  1.46634  0.26236  1.09861  0.40547
    153   2.20388  1.98173  2.27509  0.43231    153 t - - -
          1.38629  1.38629  1.38629  1.38629
          0.05993  3.53756  3.53756  1.46634  0.26236  1.09861  0.40547
    154   2.13922  2.55731  0.33784  2.39220    154 g - - -
          1.38629  1.38629  1.38629  1.38629
          0.05993  3.53756  3.53756  1.46634  0.26236  1.09861  0.40547
    155   0.37764  2.43264  2.09178  2.27061    155 a - - -
          1.38629  1.38629  1.38629  1.38629
          0.05993  3.53756  3.53756  1.46634  0.26236  1.09861  0.40547
    156   0.37764  2.43264  2.09178  2.27061    156 a - - -
          1.38629  1.38629  1.38629  1.38629
          0.05993  3.53756  3.53756  1.46634  0.26236  1.09861  0.40547
    157   0.37764  2.43264  2.09178  2.27061    157 a - - -
          1.38629  1.38629  1.38629  1.38629
          0.05993  3.53756  3.53756  1.46634  0.26236  1.09861  0.40547
    158   2.34656  0.39319  2.42158  1.96168    158 c - - -
          1.38629  1.38629  1.38629  1.38629
          0.05993  3.53756  3.53756  1.46634  0.26236  1.09861  0.40547
    159   0.37764  2.43264  2.09178  2.27061    159 a - - -
          1.38629  1.38629  1.38629  1.38629
          0.05993  3.53756  3.53756  1.46634  0.26236  1.09861  0.40547
    160   2.34656  0.39319  2.42158  1.96168    160 c - - -
          1.38629  1.38629  1.38629  1.38629
          0.05993  3.53756  3.53756  1.46634  0.26236  1.09861  0.40547
    161   2.20388  1.98173  2.27509  0.43231    161 t - - -
          1.38629  1.38629  1.38629  1.38629
          0.05993  3.53756  3.53756  1.46634  0.26236  1.09861  0.40547
    162   2.34656  0.39319  2.42158  1.96168    162 c - - -
          1.38629  1.38629  1.38629  1.38629
          0.05993  3.53756  3.53756  1.46634  0.26236  1.09861  0.40547
    163   2.20388  1.98173  2.27509  0.43231    163 t - - -
          1.38629  1.38629  1.38629  1.38629
          0.05993  3.53756  3.53756  1.46634  0.26236  1.09861  0.40547
    164   2.20388  1.98173  2.27509  0.43231    164 t - - -
          1.38629  1.38629  1.38629  1.38629
          0.05993  3.53756  3.53756  1.46634  0.26236  1.09861  0.40547
    165   2.20388  1.98173  2.27509  0.43231    165 t - - -
          1.38629  1.38629  1.38629  1.38629
          0.05993  3.53756  3.53756  1.46634  0.26236  1.09861  0.40547
    166   2.20388  1.98173  2.27509  0.43231    166 t - - -
          1.38629  1.38629  1.38629  1.38629
          0.05993  3.53756  3.53756  1.46634  0.26236  1.09861  0.40547
    167   2.20388  1.98173  2.27509  0.43231    167 t - - -
          1.38629  1.38629  1.38629  1.38629
          0.05993  3.53756  3.53756  1.46634  0.26236  1.09861  0.40547
    168   2.13922  2.55731  0.33784  2.39220    168 g - - -
          1.38629  1.38629  1.38629  1.38629
          0.05993  3.53756  3.53756  1.46634  0.26236  1.09861  0.40547
    169   2.20388  1.98173  2.27509  0.43231    169 t - - -
          1.38629  1.38629  1.38629  1.38629
          0.05993  3.53756  3.53756  1.46634  0.26236  1.09861  0.40547
    170   0.37764  2.43264  2.09178  2.27061    170 a - - -
          1.38629  1.38629  1.38629  1.38629
          0.05993  3.53756  3.53756  1.46634  0.26236  1.09861  0.40547
    171   2.13922  2.55731  0.33784  2.39220    171 g - - -
          1.38629  1.38629  1.38629  1.38629
          0.03041  3.50804        *  1.46634  0.26236  0.00000        *
//
HMMER3/f [3.3.2 | Nov 2020]
NAME  S01C3H2.8
LENG  171
ALPH  DNA
RF    no
MM    no
CONS  yes
CS    no
MAP   yes
DATE  Sun Ar 22 01:12:35 2018
NSEQ  2
EFFN  1.238281
CKSUM 3318720432
STATS LOCAL MSV      -10.4580  0.70741
STATS LOCAL VITERBI  -11.1871  0.70741
STATS LOCAL FORWARD   -4.1436  0.70741
HMM          A        C        G        T   
            m->m     m->i     m->d     i->m     i->i     d->m     d->d
  COMPO   1.29217  1.57661  1.42812  1.27693
          1.38629  1.38629  1.38629  1.38629
          0.05993  3.53756  3.53756  1.46634  0.26236  0.00000        *
      1   0.37764  2.43264  2.09178  2.27061      1 a - - -
          1.38629  1.38629  1.38629  1.38629
          0.05993  3.53756  3.53756  1.46634  0.26236  1.09861  0.40547
      2   0.37764  2.43264  2.09178  2.27061      2 a - - -
          1.38629  1.38629  1.38629  1.38629
          0.05993  3.53756  3.53756  1.46634  0.26236  1.09861  0.40547
      3   2.20388  1.98173  2.27509  0.43231      3 t - - -
          1.38629  1.38629  1.38629  1.38629
          0.05993  3.53756  3.53756  1.46634  0.26236  1.09861  0.40547
      4   2.20388  1.98173  2.27509  0.43231      4 t - - -
          1.38629  1.38629  1.38629  1.38629
          0.05993  3.53756  3.53756  1.46634  0.26236  1.09861  0.40547
      5   2.20388  1.98173  2.27509  0.43231      5 t - - -
          1.38629  1.38629  1.38629  1.38629
          0.05993  3.53756  3.53756  1.46634  0.26236  1.09861  0.40547
      6   2.34656  0.39319  2.42158  1.96168      6 c - - -
          1.38629  1.38629  1.38629  1.38629
          0.05993  3.53756  3.53756  1.46634  0.26236  1.09861  0.40547
      7   2.34656  0.39319  2.42158  1.96168      7 c - - -
          1.38629  1.38629  1.38629  1.38629
          0.05993  3.53756  3.53756  1.46634  0.26236  1.09861  0.40547
      8   0.37764  2.43264  2.09178  2.27061      8 a - - -
          1.38629  1.38629  1.38629  1.38629
          0.05993  3.53756  3.53756  1.46634  0.26236  1.09861  0.40547
      9   2.13922  2.55731  0.33784  2.39220      9 g - - -
          1.38629  1.38629  1.38629  1.38629
          0.05993  3.53756  3.53756  1.46634  0.26236  1.09861  0.40547
     10   2.13922  2.55731  0.33784  2.39220     10 g - - -
          1.38629  1.38629  1.38629  1.38629
          0.05993  3.53756  3.53756  1.46634  0.26236  1.09861  0.40547
     11   2.20388  1.98173  2.27509  0.43231     11 t - - -
          1.38629  1.38629  1.38629  1.38629
          0.05993  3.53756  3.53756  1.46634  0.26236  1.09861  0.40547
     12   2.13922  2.55731  0.33784  2.39220     12 g - - -
          1.38629  1.38629  1.38629  1.38629
          0.05993  3.53756  3.53756  1.46634  0.26236  1.09861  0.40547
     13   2.13922  2.55731  0.33784  2.39220     13 g - - -
          1.38629  1.38629  1.38629  1.38629
          0.05993  3.53756  3.53756  1.46634  0.26236  1.09861  0.40547
     14   0.37764  2.43264  2.09178  2.27061     14 a - - -
          1.38629  1.38629  1.38629  1.38629
          0.05993  3.53756  3.53756  1.46634  0.26236  1.09861  0.40547
     15   2.20388  1.98173  2.27509  0.43231     15 t - - -
          1.38629  1.38629  1.38629  1.38629
          0.05993  3.53756  3.53756  1.46634  0.26236  1.09861  0.40547
     16   0.37764  2.43264  2.09178  2.27061     16 a - - -
          1.38629  1.38629  1.38629  1.38629
          0.05993  3.53756  3.53756  1.46634  0.26236  1.09861  0.40547
     17   2.20388  1.98173  2.27509  0.43231     17 t - - -
          1.38629  1.38629  1.38629  1.38629
          0.05993  3.53756  3.53756  1.46634  0.26236  1.09861  0.40547
     18   2.20388  1.98173  2.27509  0.43231     18 t - - -
          1.38629  1.38629  1.38629  1.38629
          0.05993  3.53756  3.53756  1.46634  0.26236  1.09861  0.40547
     19   2.20388  1.98173  2.27509  0.43231     19 t - - -
          1.38629  1.38629  1.38629  1.38629
          0.05993  3.53756  3.53756  1.46634  0.26236  1.09861  0.40547
     20   0.37764  2.43264  2.09178  2.27061     20 a - - -
          1.38629  1.38629  1.38629  1.38629
          0.05993  3.53756  3.53756  1.46634  0.26236  1.09861  0.40547
     21   2.13922  2.55731  0.33784  2.39220     21 g - - -
          1.38629  1.38629  1.38629  1.38629
          0.05993  3.53756  3.53756  1.46634  0.26236  1.09861  0.40547
     22   2.34656  0.39319  2.42158  1.96168     22 c - - -
          1.38629  1.38629  1.38629  1.38629
          0.05993  3.53756  3.53756  1.46634  0.26236  1.09861  0.40547
     23   2.13922  2.55731  0.33784  2.39220     23 g - - -
          1.38629  1.38629  1.38629  1.38629
          0.05993  3.53756  3.53756  1.46634  0.26236  1.09861  0.40547
     24   2.34656  0.39319  2.42158  1.96168     24 c - - -
          1.38629  1.38629  1.38629  1.38629
          0.05993  3.53756  3.53756  1.46634  0.26236  1.09861  0.40547
     25   2.34656  0.39319  2.42158  1.96168     25 c - - -
          1.38629  1.38629  1.38629  1.38629
          0.05993  3.53756  3.53756  1.46634  0.26236  1.09861  0.40547
     26   2.13922  2.55731  0.33784  2.39220     26 g - - -
          1.38629  1.38629  1.38629  1.38629
          0.05993  3.53756  3.53756  1.46634  0.26236  1.09861  0.40547
     27   2.20388  1.98173  2.27509  0.43231     27 t - - -
          1.38629  1.38629  1.38629  1.38629
          0.05993  3.53756  3.53756  1.46634  0.26236  1.09861  0.40547
     28   2.20388  1.98173  2.27509  0.43231     28 t - - -
          1.38629  1.38629  1.38629  1.38629
          0.05993  3.53756  3.53756  1.46634  0.26236  1.09861  0.40547
     29   2.20388  1.98173  2.27509  0.43231     29 t - - -
          1.38629  1.38629  1.38629  1.38629
          0.05993  3.53756  3.53756  1.46634  0.26236  1.09861  0.40547
     30   2.13922  2.55731  0.33784  2.39220     30 g - - -
          1.38629  1.38629  1.38629  1.38629
          0.05993  3.53756  3.53756  1.46634  0.26236  1.09861  0.40547
     31   0.37764  2.43264  2.09178  2.27061     31 a - - -
          1.38629  1.38629  1.38629  1.38629
          0.05993  3.53756  3.53756  1.46634  0.26236  1.09861  0.40547
     32   2.13922  2.55731  0.33784  2.39220     32 g - - -
          1.38629  1.38629  1.38629  1.38629
          0.05993  3.53756  3.53756  1.46634  0.26236  1.09861  0.40547
     33   2.13922  2.55731  0.33784  2.39220     33 g - - -
          1.38629  1.38629  1.38629  1.38629
          0.05993  3.53756  3.53756  1.46634  0.26236  1.09861  0.40547
     34   2.34656  0.39319  2.42158  1.96168     34 c - - -
          1.38629  1.38629  1.38629  1.38629
          0.05993  3.53756  3.53756  1.46634  0.26236  1.09861  0.40547
     35   2.34656  0.39319  2.42158  1.96168     35 c - - -
          1.38629  1.38629  1.38629  1.38629
          0.05993  3.53756  3.53756  1.46634  0.26236  1.09861  0.40547
     36   2.20388  1.98173  2.27509  0.43231     36 t - - -
          1.38629  1.38629  1.38629  1.38629
          0.05993  3.53756  3.53756  1.46634  0.26236  1.09861  0.40547
     37   0.37764  2.43264  2.09178  2.27061     37 a - - -
          1.38629  1.38629  1.38629  1.38629
          0.05993  3.53756  3.53756  1.46634  0.26236  1.09861  0.40547
     38   2.20388  1.98173  2.27509  0.43231     38 t - - -
          1.38629  1.38629  1.38629  1.38629
          0.05993  3.53756  3.53756  1.46634  0.26236  1.09861  0.40547
     39   2.13922  2.55731  0.33784  2.39220     39 g - - -
          1.38629  1.38629  1.38629  1.38629
          0.05993  3.53756  3.53756  1.46634  0.26236  1.09861  0.40547
     40   2.13922  2.55731  0.33784  2.39220     40 g - - -
          1.38629  1.38629  1.38629  1.38629
          0.05993  3.53756  3.53756  1.46634  0.26236  1.09861  0.40547
     41   2.20388  1.98173  2.27509  0.43231     41 t - - -
          1.38629  1.38629  1.38629  1.38629
          0.05993  3.53756  3.53756  1.46634  0.26236  1.09861  0.40547
     42   0.37764  2.43264  2.09178  2.27061     42 a - - -
          1.38629  1.38629  1.38629  1.38629
          0.05993  3.53756  3.53756  1.46634  0.26236  1.09861  0.40547
     43   2.13922  2.55731  0.33784  2.39220     43 g - - -
          1.38629  1.38629  1.38629  1.38629
          0.05993  3.53756  3.53756  1.46634  0.26236  1.09861  0.40547
     44   0.37764  2.43264  2.09178  2.27061     44 a - - -
          1.38629  1.38629  1.38629  1.38629
          0.05993  3.53756  3.53756  1.46634  0.26236  1.09861  0.40547
     45   0.37764  2.43264  2.09178  2.27061     45 a - - -
          1.38629  1.38629  1.38629  1.38629
          0.05993  3.53756  3.53756  1.46634  0.26236  1.09861  0.40547
     46   0.37764  2.43264  2.09178  2.27061     46 a - - -
          1.38629  1.38629  1.38629  1.38629
          0.05993  3.53756  3.53756  1.46634  0.26236  1.09861  0.40547
     47   0.37764  2.43264  2.09178  2.27061     47 a - - -
          1.38629  1.38629  1.38629  1.38629
          0.05993  3.53756  3.53756  1.46634  0.26236  1.09861  0.40547
     48   2.13922  2.55731  0.33784  2.39220     48 g - - -
          1.38629  1.38629  1.38629  1.38629
          0.05993  3.53756  3.53756  1.46634  0.26236  1.09861  0.40547
     49   2.13922  2.55731  0.33784  2.39220     49 g - - -
          1.38629  1.38629  1.38629  1.38629
          0.05993  3.53756  3.53756  1.46634  0.26236  1.09861  0.40547
     50   2.34656  0.39319  2.42158  1.96168     50 c - - -
          1.38629  1.38629  1.38629  1.38629
          0.05993  3.53756  3.53756  1.46634  0.26236  1.09861  0.40547
     51   0.37764  2.43264  2.09178  2.27061     51 a - - -
          1.38629  1.38629  1.38629  1.38629
          0.05993  3.53756  3.53756  1.46634  0.26236  1.09861  0.40547
     52   0.37764  2.43264  2.09178  2.27061     52 a - - -
          1.38629  1.38629  1.38629  1.38629
          0.05993  3.53756  3.53756  1.46634  0.26236  1.09861  0.40547
     53   2.20388  1.98173  2.27509  0.43231     53 t - - -
          1.38629  1.38629  1.38629  1.38629
          0.05993  3.53756  3.53756  1.46634  0.26236  1.09861  0.40547
     54   0.37764  2.43264  2.09178  2.27061     54 a - - -
          1.38629  1.38629  1.38629  1.38629
          0.05993  3.53756  3.53756  1.46634  0.26236  1.09861  0.40547
     55   2.20388  1.98173  2.27509  0.43231     55 t - - -
          1.38629  1.38629  1.38629  1.38629
          0.05993  3.53756  3.53756  1.46634  0.26236  1.09861  0.40547
     56   2.34656  0.39319  2.42158  1.96168     56 c - - -
          1.38629  1.38629  1.38629  1.38629
          0.05993  3.53756  3.53756  1.46634  0.26236  1.09861  0.40547
     57   2.20388  1.98173  2.27509  0.43231     57 t - - -
          1.38629  1.38629  1.38629  1.38629
          0.05993  3.53756  3.53756  1.46634  0.26236  1.09861  0.40547
     58   2.20388  1.98173  2.27509  0.43231     58 t - - -
          1.38629  1.38629  1.38629  1.38629
          0.05993  3.53756  3.53756  1.46634  0.26236  1.09861  0.40547
     59   2.34656  0.39319  2.42158  1.96168     59 c - - -
          1.38629  1.38629  1.38629  1.38629
          0.05993  3.53756  3.53756  1.46634  0.26236  1.09861  0.40547
     60   2.13922  2.55731  0.33784  2.39220     60 g - - -
          1.38629  1.38629  1.38629  1.38629
          0.05993  3.53756  3.53756  1.46634  0.26236  1.09861  0.40547
     61   2.20388  1.98173  2.27509  0.43231     61 t - - -
          1.38629  1.38629  1.38629  1.38629
          0.05993  3.53756  3.53756  1.46634  0.26236  1.09861  0.40547
     62   0.37764  2.43264  2.09178  2.27061     62 a - - -
          1.38629  1.38629  1.38629  1.38629
          0.05993  3.53756  3.53756  1.46634  0.26236  1.09861  0.40547
     63   2.13922  2.55731  0.33784  2.39220     63 g - - -
          1.38629  1.38629  1.38629  1.38629
          0.05993  3.53756  3.53756  1.46634  0.26236  1.09861  0.40547
     64   2.13922  2.55731  0.33784  2.39220     64 g - - -
          1.38629  1.38629  1.38629  1.38629
          0.05993  3.53756  3.53756  1.46634  0.26236  1.09861  0.40547
     65   0.37764  2.43264  2.09178  2.27061     65 a - - -
          1.38629  1.38629  1.38629  1.38629
          0.05993  3.53756  3.53756  1.46634  0.26236  1.09861  0.40547
     66   0.37764  2.43264  2.09178  2.27061     66 a - - -
          1.38629  1.38629  1.38629  1.38629
          0.05993  3.53756  3.53756  1.46634  0.26236  1.09861  0.40547
     67   0.37764  2.43264  2.09178  2.27061     67 a - - -
          1.38629  1.38629  1.38629  1.38629
          0.05993  3.53756  3.53756  1.46634  0.26236  1.09861  0.40547
     68   0.37764  2.43264  2.09178  2.27061     68 a - - -
          1.38629  1.38629  1.38629  1.38629
          0.05993  3.53756  3.53756  1.46634  0.26236  1.09861  0.40547
     69   2.34656  0.39319  2.42158  1.96168     69 c - - -
          1.38629  1.38629  1.38629  1.38629
          0.05993  3.53756  3.53756  1.46634  0.26236  1.09861  0.40547
     70   2.20388  1.98173  2.27509  0.43231     70 t - - -
          1.38629  1.38629  1.38629  1.38629
          0.05993  3.53756  3.53756  1.46634  0.26236  1.09861  0.40547
     71   0.37764  2.43264  2.09178  2.27061     71 a - - -
          1.38629  1.38629  1.38629  1.38629
          0.05993  3.53756  3.53756  1.46634  0.26236  1.09861  0.40547
     72   2.13922  2.55731  0.33784  2.39220     72 g - - -
          1.38629  1.38629  1.38629  1.38629
          0.05993  3.53756  3.53756  1.46634  0.26236  1.09861  0.40547
     73   0.37764  2.43264  2.09178  2.27061     73 a - - -
          1.38629  1.38629  1.38629  1.38629
          0.05993  3.53756  3.53756  1.46634  0.26236  1.09861  0.40547
     74   2.34656  0.39319  2.42158  1.96168     74 c - - -
          1.38629  1.38629  1.38629  1.38629
          0.05993  3.53756  3.53756  1.46634  0.26236  1.09861  0.40547
     75   0.37764  2.43264  2.09178  2.27061     75 a - - -
          1.38629  1.38629  1.38629  1.38629
          0.05993  3.53756  3.53756  1.46634  0.26236  1.09861  0.40547
     76   2.13922  2.55731  0.33784  2.39220     76 g - - -
          1.38629  1.38629  1.38629  1.38629
          0.05993  3.53756  3.53756  1.46634  0.26236  1.09861  0.40547
     77   0.37764  2.43264  2.09178  2.27061     77 a - - -
          1.38629  1.38629  1.38629  1.38629
          0.05993  3.53756  3.53756  1.46634  0.26236  1.09861  0.40547
     78   0.37764  2.43264  2.09178  2.27061     78 a - - -
          1.38629  1.38629  1.38629  1.38629
          0.05993  3.53756  3.53756  1.46634  0.26236  1.09861  0.40547
     79   2.20388  1.98173  2.27509  0.43231     79 t - - -
          1.38629  1.38629  1.38629  1.38629
          0.05993  3.53756  3.53756  1.46634  0.26236  1.09861  0.40547
     80   2.13922  2.55731  0.33784  2.39220     80 g - - -
          1.38629  1.38629  1.38629  1.38629
          0.05993  3.53756  3.53756  1.46634  0.26236  1.09861  0.40547
     81   0.37764  2.43264  2.09178  2.27061     81 a - - -
          1.38629  1.38629  1.38629  1.38629
          0.05993  3.53756  3.53756  1.46634  0.26236  1.09861  0.40547
     82   2.20388  1.98173  2.27509  0.43231     82 t - - -
          1.38629  1.38629  1.38629  1.38629
          0.05993  3.53756  3.53756  1.46634  0.26236  1.09861  0.40547
     83   2.20388  1.98173  2.27509  0.43231     83 t - - -
          1.38629  1.38629  1.38629  1.38629
          0.05993  3.53756  3.53756  1.46634  0.26236  1.09861  0.40547
     84   2.34656  0.39319  2.42158  1.96168     84 c - - -
          1.38629  1.38629  1.38629  1.38629
          0.05993  3.53756  3.53756  1.46634  0.26236  1.09861  0.40547
     85   2.20388  1.98173  2.27509  0.43231     85 t - - -
          1.38629  1.38629  1.38629  1.38629
          0.05993  3.53756  3.53756  1.46634  0.26236  1.09861  0.40547
     86   2.34656  0.39319  2.42158  1.96168     86 c - - -
          1.38629  1.38629  1.38629  1.38629
          0.05993  3.53756  3.53756  1.46634  0.26236  1.09861  0.40547
     87   0.37764  2.43264  2.09178  2.27061     87 a - - -
          1.38629  1.38629  1.38629  1.38629
          0.05993  3.53756  3.53756  1.46634  0.26236  1.09861  0.40547
     88   2.13922  2.55731  0.33784  2.39220     88 g - - -
          1.38629  1.38629  1.38629  1.38629
          0.05993  3.53756  3.53756  1.46634  0.26236  1.09861  0.40547
     89   0.37764  2.43264  2.09178  2.27061     89 a - - -
          1.38629  1.38629  1.38629  1.38629
          0.05993  3.53756  3.53756  1.46634  0.26236  1.09861  0.40547
     90   0.37764  2.43264  2.09178  2.27061     90 a - - -
          1.38629  1.38629  1.38629  1.38629
          0.05993  3.53756  3.53756  1.46634  0.26236  1.09861  0.40547
     91   0.37764  2.43264  2.09178  2.27061     91 a - - -
          1.38629  1.38629  1.38629  1.38629
          0.05993  3.53756  3.53756  1.46634  0.26236  1.09861  0.40547
     92   2.34656  0.39319  2.42158  1.96168     92 c - - -
          1.38629  1.38629  1.38629  1.38629
          0.05993  3.53756  3.53756  1.46634  0.26236  1.09861  0.40547
     93   2.20388  1.98173  2.27509  0.43231     93 t - - -
          1.38629  1.38629  1.38629  1.38629
          0.05993  3.53756  3.53756  1.46634  0.26236  1.09861  0.40547
     94   0.37764  2.43264  2.09178  2.27061     94 a - - -
          1.38629  1.38629  1.38629  1.38629
          0.05993  3.53756  3.53756  1.46634  0.26236  1.09861  0.40547
     95   2.34656  0.39319  2.42158  1.96168     95 c - - -
          1.38629  1.38629  1.38629  1.38629
          0.05993  3.53756  3.53756  1.46634  0.26236  1.09861  0.40547
     96   2.20388  1.98173  2.27509  0.43231     96 t - - -
          1.38629  1.38629  1.38629  1.38629
          0.05993  3.53756  3.53756  1.46634  0.26236  1.09861  0.40547
     97   2.20388  1.98173  2.27509  0.43231     97 t - - -
          1.38629  1.38629  1.38629  1.38629
          0.05993  3.53756  3.53756  1.46634  0.26236  1.09861  0.40547
     98   2.20388  1.98173  2.27509  0.43231     98 t - - -
          1.38629  1.38629  1.38629  1.38629
          0.05993  3.53756  3.53756  1.46634  0.26236  1.09861  0.40547
     99   2.13922  2.55731  0.33784  2.39220     99 g - - -
          1.38629  1.38629  1.38629  1.38629
          0.05993  3.53756  3.53756  1.46634  0.26236  1.09861  0.40547
    100   2.20388  1.98173  2.27509  0.43231    100 t - - -
          1.38629  1.38629  1.38629  1.38629
          0.05993  3.53756  3.53756  1.46634  0.26236  1.09861  0.40547
    101   2.13922  2.55731  0.33784  2.39220    101 g - - -
          1.38629  1.38629  1.38629  1.38629
          0.05993  3.53756  3.53756  1.46634  0.26236  1.09861  0.40547
    102   0.37764  2.43264  2.09178  2.27061    102 a - - -
          1.38629  1.38629  1.38629  1.38629
          0.05993  3.53756  3.53756  1.46634  0.26236  1.09861  0.40547
    103   2.20388  1.98173  2.27509  0.43231    103 t - - -
          1.38629  1.38629  1.38629  1.38629
          0.05993  3.53756  3.53756  1.46634  0.26236  1.09861  0.40547
    104   2.13922  2.55731  0.33784  2.39220    104 g - - -
          1.38629  1.38629  1.38629  1.38629
          0.05993  3.53756  3.53756  1.46634  0.26236  1.09861  0.40547
    105   2.20388  1.98173  2.27509  0.43231    105 t - - -
          1.38629  1.38629  1.38629  1.38629
          0.05993  3.53756  3.53756  1.46634  0.26236  1.09861  0.40547
    106   2.13922  2.55731  0.33784  2.39220    106 g - - -
          1.38629  1.38629  1.38629  1.38629
          0.05993  3.53756  3.53756  1.46634  0.26236  1.09861  0.40547
    107   2.20388  1.98173  2.27509  0.43231    107 t - - -
          1.38629  1.38629  1.38629  1.38629
          0.05993  3.53756  3.53756  1.46634  0.26236  1.09861  0.40547
    108   2.13922  2.55731  0.33784  2.39220    108 g - - -
          1.38629  1.38629  1.38629  1.38629
          0.05993  3.53756  3.53756  1.46634  0.26236  1.09861  0.40547
    109   2.34656  0.39319  2.42158  1.96168    109 c - - -
          1.38629  1.38629  1.38629  1.38629
          0.05993  3.53756  3.53756  1.46634  0.26236  1.09861  0.40547
    110   0.37764  2.43264  2.09178  2.27061    110 a - - -
          1.38629  1.38629  1.38629  1.38629
          0.05993  3.53756  3.53756  1.46634  0.26236  1.09861  0.40547
    111   2.20388  1.98173  2.27509  0.43231    111 t - - -
          1.38629  1.38629  1.38629  1.38629
          0.05993  3.53756  3.53756  1.46634  0.26236  1.09861  0.40547
    112   2.20388  1.98173  2.27509  0.43231    112 t - - -
          1.38629  1.38629  1.38629  1.38629
          0.05993  3.53756  3.53756  1.46634  0.26236  1.09861  0.40547
    113   2.34656  0.39319  2.42158  1.96168    113 c - - -
          1.38629  1.38629  1.38629  1.38629
          0.05993  3.53756  3.53756  1.46634  0.26236  1.09861  0.40547
    114   0.37764  2.43264  2.09178  2.27061    114 a - - -
          1.38629  1.38629  1.38629  1.38629
          0.05993  3.53756  3.53756  1.46634  0.26236  1.09861  0.40547
    115   0.37764  2.43264  2.09178  2.27061    115 a - - -
          1.38629  1.38629  1.38629  1.38629
          0.05993  3.53756  3.53756  1.46634  0.26236  1.09861  0.40547
    116   2.34656  0.39319  2.42158  1.96168    116 c - - -
          1.38629  1.38629  1.38629  1.38629
          0.05993  3.53756  3.53756  1.46634  0.26236  1.09861  0.40547
    117   2.20388  1.98173  2.27509  0.43231    117 t - - -
          1.38629  1.38629  1.38629  1.38629
          0.05993  3.53756  3.53756  1.46634  0.26236  1.09861  0.40547
    118   2.34656  0.39319  2.42158  1.96168    118 c - - -
          1.38629  1.38629  1.38629  1.38629
          0.05993  3.53756  3.53756  1.46634  0.26236  1.09861  0.40547
    119   0.37764  2.43264  2.09178  2.27061    119 a - - -
          1.38629  1.38629  1.38629  1.38629
          0.05993  3.53756  3.53756  1.46634  0.26236  1.09861  0.40547
    120   2.34656  0.39319  2.42158  1.96168    120 c - - -
          1.38629  1.38629  1.38629  1.38629
          0.05993  3.53756  3.53756  1.46634  0.26236  1.09861  0.40547
    121   2.20388  1.98173  2.27509  0.43231    121 t - - -
          1.38629  1.38629  1.38629  1.38629
          0.05993  3.53756  3.53756  1.46634  0.26236  1.09861  0.40547
    122   2.13922  2.55731  0.33784  2.39220    122 g - - -
          1.38629  1.38629  1.38629  1.38629
          0.05993  3.53756  3.53756  1.46634  0.26236  1.09861  0.40547
    123   0.37764  2.43264  2.09178  2.27061    123 a - - -
          1.38629  1.38629  1.38629  1.38629
          0.05993  3.53756  3.53756  1.46634  0.26236  1.09861  0.40547
    124   2.13922  2.55731  0.33784  2.39220    124 g - - -
          1.38629  1.38629  1.38629  1.38629
          0.05993  3.53756  3.53756  1.46634  0.26236  1.09861  0.40547
    125   2.13922  2.55731  0.33784  2.39220    125 g - - -
          1.38629  1.38629  1.38629  1.38629
          0.05993  3.53756  3.53756  1.46634  0.26236  1.09861  0.40547
    126   2.20388  1.98173  2.27509  0.43231    126 t - - -
          1.38629  1.38629  1.38629  1.38629
          0.05993  3.53756  3.53756  1.46634  0.26236  1.09861  0.40547
    127   2.20388  1.98173  2.27509  0.43231    127 t - - -
          1.38629  1.38629  1.38629  1.38629
          0.05993  3.53756  3.53756  1.46634  0.26236  1.09861  0.40547
    128   0.37764  2.43264  2.09178  2.27061    128 a - - -
          1.38629  1.38629  1.38629  1.38629
          0.05993  3.53756  3.53756  1.46634  0.26236  1.09861  0.40547
    129   0.37764  2.43264  2.09178  2.27061    129 a - - -
          1.38629  1.38629  1.38629  1.38629
          0.05993  3.53756  3.53756  1.46634  0.26236  1.09861  0.40547
    130   2.34656  0.39319  2.42158  1.96168    130 c - - -
          1.38629  1.38629  1.38629  1.38629
          0.05993  3.53756  3.53756  1.46634  0.26236  1.09861  0.40547
    131   2.34656  0.39319  2.42158  1.96168    131 c - - -
          1.38629  1.38629  1.38629  1.38629
          0.05993  3.53756  3.53756  1.46634  0.26236  1.09861  0.40547
    132   2.20388  1.98173  2.27509  0.43231    132 t - - -
          1.38629  1.38629  1.38629  1.38629
          0.05993  3.53756  3.53756  1.46634  0.26236  1.09861  0.40547
    133   2.20388  1.98173  2.27509  0.43231    133 t - - -
          1.38629  1.38629  1.38629  1.38629
          0.05993  3.53756  3.53756  1.46634  0.26236  1.09861  0.40547
    134   2.20388  1.98173  2.27509  0.43231    134 t - - -
          1.38629  1.38629  1.38629  1.38629
          0.05993  3.53756  3.53756  1.46634  0.26236  1.09861  0.40547
    135   2.34656  0.39319  2.42158  1.96168    135 c - - -
          1.38629  1.38629  1.38629  1.38629
          0.05993  3.53756  3.53756  1.46634  0.26236  1.09861  0.40547
    136   2.20388  1.98173  2.27509  0.43231    136 t - - -
          1.38629  1.38629  1.38629  1.38629
          0.05993  3.53756  3.53756  1.46634  0.26236  1.09861  0.40547
    137   2.20388  1.98173  2.27509  0.43231    137 t - - -
          1.38629  1.38629  1.38629  1.38629
          0.05993  3.53756  3.53756  1.46634  0.26236  1.09861  0.40547
    138   2.20388  1.98173  2.27509  0.43231    138 t - - -
          1.38629  1.38629  1.38629  1.38629
          0.05993  3.53756  3.53756  1.46634  0.26236  1.09861  0.40547
    139   2.13922  2.55731  0.33784  2.39220    139 g - - -
          1.38629  1.38629  1.38629  1.38629
          0.05993  3.53756  3.53756  1.46634  0.26236  1.09861  0.40547
    140   2.13922  2.55731  0.33784  2.39220    140 g - - -
          1.38629  1.38629  1.38629  1.38629
          0.05993  3.53756  3.53756  1.46634  0.26236  1.09861  0.40547
    141   0.37764  2.43264  2.09178  2.27061    141 a - - -
          1.38629  1.38629  1.38629  1.38629
          0.05993  3.53756  3.53756  1.46634  0.26236  1.09861  0.40547
    142   2.20388  1.98173  2.27509  0.43231    142 t - - -
          1.38629  1.38629  1.38629  1.38629
          0.05993  3.53756  3.53756  1.46634  0.26236  1.09861  0.40547
    143   0.37764  2.43264  2.09178  2.27061    143 a - - -
          1.38629  1.38629  1.38629  1.38629
          0.05993  3.53756  3.53756  1.46634  0.26236  1.09861  0.40547
    144   2.13922  2.55731  0.33784  2.39220    144 g - - -
          1.38629  1.38629  1.38629  1.38629
          0.05993  3.53756  3.53756  1.46634  0.26236  1.09861  0.40547
    145   0.37764  2.43264  2.09178  2.27061    145 a - - -
          1.38629  1.38629  1.38629  1.38629
          0.05993  3.53756  3.53756  1.46634  0.26236  1.09861  0.40547
    146   2.34656  0.39319  2.42158  1.96168    146 c - - -
          1.38629  1.38629  1.38629  1.38629
          0.05993  3.53756  3.53756  1.46634  0.26236  1.09861  0.40547
    147   2.34656  0.39319  2.42158  1.96168    147 c - - -
          1.38629  1.38629  1.38629  1.38629
          0.05993  3.53756  3.53756  1.46634  0.26236  1.09861  0.40547
    148   0.37764  2.43264  2.09178  2.27061    148 a - - -
          1.38629  1.38629  1.38629  1.38629
          0.05993  3.53756  3.53756  1.46634  0.26236  1.09861  0.40547
    149   2.13922  2.55731  0.33784  2.39220    149 g - - -
          1.38629  1.38629  1.38629  1.38629
          0.05993  3.53756  3.53756  1.46634  0.26236  1.09861  0.40547
    150   2.20388  1.98173  2.27509  0.43231    150 t - - -
          1.38629  1.38629  1.38629  1.38629
          0.05993  3.53756  3.53756  1.46634  0.26236  1.09861  0.40547
    151   2.20388  1.98173  2.27509  0.43231    151 t - - -
          1.38629  1.38629  1.38629  1.38629
          0.05993  3.53756  3.53756  1.46634  0.26236  1.09861  0.40547
    152   0.37764  2.43264  2.09178  2.27061    152 a - - -
          1.38629  1.38629  1.38629  1.38629
          0.05993  3.53756  3.53756  1.46634  0.26236  1.09861  0.40547
    153   2.20388  1.98173  2.27509  0.43231    153 t - - -
          1.38629  1.38629  1.38629  1.38629
          0.05993  3.53756  3.53756  1.46634  0.26236  1.09861  0.40547
    154   2.13922  2.55731  0.33784  2.39220    154 g - - -
          1.38629  1.38629  1.38629  1.38629
          0.05993  3.53756  3.53756  1.46634  0.26236  1.09861  0.40547
    155   0.37764  2.43264  2.09178  2.27061    155 a - - -
          1.38629  1.38629  1.38629  1.38629
          0.05993  3.53756  3.53756  1.46634  0.26236  1.09861  0.40547
    156   0.37764  2.43264  2.09178  2.27061    156 a - - -
          1.38629  1.38629  1.38629  1.38629
          0.05993  3.53756  3.53756  1.46634  0.26236  1.09861  0.40547
    157   0.37764  2.43264  2.09178  2.27061    157 a - - -
          1.38629  1.38629  1.38629  1.38629
          0.05993  3.53756  3.53756  1.46634  0.26236  1.09861  0.40547
    158   2.34656  0.39319  2.42158  1.96168    158 c - - -
          1.38629  1.38629  1.38629  1.38629
          0.05993  3.53756  3.53756  1.46634  0.26236  1.09861  0.40547
    159   0.37764  2.43264  2.09178  2.27061    159 a - - -
          1.38629  1.38629  1.38629  1.38629
          0.05993  3.53756  3.53756  1.46634  0.26236  1.09861  0.40547
    160   2.34656  0.39319  2.42158  1.96168    160 c - - -
          1.38629  1.38629  1.38629  1.38629
          0.05993  3.53756  3.53756  1.46634  0.26236  1.09861  0.40547
    161   2.20388  1.98173  2.27509  0.43231    161 t - - -
          1.38629  1.38629  1.38629  1.38629
          0.05993  3.53756  3.53756  1.46634  0.26236  1.09861  0.40547
    162   2.34656  0.39319  2.42158  1.96168    162 c - - -
          1.38629  1.38629  1.38629  1.38629
          0.05993  3.53756  3.53756  1.46634  0.26236  1.09861  0.40547
    163   2.20388  1.98173  2.27509  0.43231    163 t - - -
          1.38629  1.38629  1.38629  1.38629
          0.05993  3.53756  3.53756  1.46634  0.26236  1.09861  0.40547
    164   2.20388  1.98173  2.27509  0.43231    164 t - - -
          1.38629  1.38629  1.38629  1.38629
          0.05993  3.53756  3.53756  1.46634  0.26236  1.09861  0.40547
    165   2.20388  1.98173  2.27509  0.43231    165 t - - -
          1.38629  1.38629  1.38629  1.38629
          0.05993  3.53756  3.53756  1.46634  0.26236  1.09861  0.40547
    166   2.20388  1.98173  2.27509  0.43231    166 t - - -
          1.38629  1.38629  1.38629  1.38629
          0.05993  3.53756  3.53756  1.46634  0.26236  1.09861  0.40547
    167   2.20388  1.98173  2.27509  0.43231    167 t - - -
          1.38629  1.38629  1.38629  1.38629
          0.05993  3.53756  3.53756  1.46634  0.26236  1.09861  0.40547
    168   2.13922  2.55731  0.33784  2.39220    168 g - - -
          1.38629  1.38629  1.38629  1.38629
          0.05993  3.53756  3.53756  1.46634  0.26236  1.09861  0.40547
    169   2.20388  1.98173  2.27509  0.43231    169 t - - -
          1.38629  1.38629  1.38629  1.38629
          0.05993  3.53756  3.53756  1.46634  0.26236  1.09861  0.40547
    170   0.37764  2.43264  2.09178  2.27061    170 a - - -
          1.38629  1.38629  1.38629  1.38629
          0.05993  3.53756  3.53756  1.46634  0.26236  1.09861  0.40547
    171   2.13922  2.55731  0.33784  2.39220    171 g - - -
          1.38629  1.38629  1.38629  1.38629
          0.03041  3.50804        *  1.46634  0.26236  0.00000        *
//
HMMER3/f [3.3.2 | Nov 2020]
NAME  S01C3H2.9
LENG  169
ALPH  DNA
RF    no
MM    no
CONS  yes
CS    no
MAP   yes
DATE  Sun Ar 22 01:12:35 2018
NSEQ  2
EFFN  1.246094
CKSUM 2247241684
STATS LOCAL MSV      -10.3119  0.70762
STATS LOCAL VITERBI  -11.2157  0.70762
STATS LOCAL FORWARD   -3.8326  0.70762
HMM          A        C        G        T   
            m->m     m->i     m->d     i->m     i->i     d->m     d->d
  COMPO   1.30809  1.57718  1.49191  1.21011
          1.38629  1.38629  1.38629  1.38629
          0.05979  3.53983  3.53983  1.46634  0.26236  0.00000        *
      1   0.37556  2.43733  2.09597  2.27543      1 a - - -
          1.38629  1.38629  1.38629  1.38629
          0.05979  3.53983  3.53983  1.46634  0.26236  1.09861  0.40547
      2   0.37556  2.43733  2.09597  2.27543      2 a - - -
          1.38629  1.38629  1.38629  1.38629
          0.05979  3.53983  3.53983  1.46634  0.26236  1.09861  0.40547
      3   2.20804  1.98500  2.27925  0.43026      3 t - - -
          1.38629  1.38629  1.38629  1.38629
          0.05979  3.53983  3.53983  1.46634  0.26236  1.09861  0.40547
      4   2.35178  0.39084  2.42682  1.96613      4 c - - -
          1.38629  1.38629  1.38629  1.38629
          0.05979  3.53983  3.53983  1.46634  0.26236  1.09861  0.40547
      5   2.20804  1.98500  2.27925  0.43026      5 t - - -
          1.38629  1.38629  1.38629  1.38629
          0.05979  3.53983  3.53983  1.46634  0.26236  1.09861  0.40547
      6   2.14398  2.56264  0.33578  2.39766      6 g - - -
          1.38629  1.38629  1.38629  1.38629
          0.05979  3.53983  3.53983  1.46634  0.26236  1.09861  0.40547
      7   2.35178  0.39084  2.42682  1.96613      7 c - - -
          1.38629  1.38629  1.38629  1.38629
          0.05979  3.53983  3.53983  1.46634  0.26236  1.09861  0.40547
      8   0.37556  2.43733  2.09597  2.27543      8 a - - -
          1.38629  1.38629  1.38629  1.38629
          0.05979  3.53983  3.53983  1.46634  0.26236  1.09861  0.40547
      9   0.37556  2.43733  2.09597  2.27543      9 a - - -
          1.38629  1.38629  1.38629  1.38629
          0.05979  3.53983  3.53983  1.46634  0.26236  1.09861  0.40547
     10   2.14398  2.56264  0.33578  2.39766     10 g - - -
          1.38629  1.38629  1.38629  1.38629
          0.05979  3.53983  3.53983  1.46634  0.26236  1.09861  0.40547
     11   2.20804  1.98500  2.27925  0.43026     11 t - - -
          1.38629  1.38629  1.38629  1.38629
          0.05979  3.53983  3.53983  1.46634  0.26236  1.09861  0.40547
     12   0.37556  2.43733  2.09597  2.27543     12 a - - -
          1.38629  1.38629  1.38629  1.38629
          0.05979  3.53983  3.53983  1.46634  0.26236  1.09861  0.40547
     13   0.37556  2.43733  2.09597  2.27543     13 a - - -
          1.38629  1.38629  1.38629  1.38629
          0.05979  3.53983  3.53983  1.46634  0.26236  1.09861  0.40547
     14   0.37556  2.43733  2.09597  2.27543     14 a - - -
          1.38629  1.38629  1.38629  1.38629
          0.05979  3.53983  3.53983  1.46634  0.26236  1.09861  0.40547
     15   2.20804  1.98500  2.27925  0.43026     15 t - - -
          1.38629  1.38629  1.38629  1.38629
          0.05979  3.53983  3.53983  1.46634  0.26236  1.09861  0.40547
     16   0.37556  2.43733  2.09597  2.27543     16 a - - -
          1.38629  1.38629  1.38629  1.38629
          0.05979  3.53983  3.53983  1.46634  0.26236  1.09861  0.40547
     17   2.20804  1.98500  2.27925  0.43026     17 t - - -
          1.38629  1.38629  1.38629  1.38629
          0.05979  3.53983  3.53983  1.46634  0.26236  1.09861  0.40547
     18   2.20804  1.98500  2.27925  0.43026     18 t - - -
          1.38629  1.38629  1.38629  1.38629
          0.05979  3.53983  3.53983  1.46634  0.26236  1.09861  0.40547
     19   2.20804  1.98500  2.27925  0.43026     19 t - - -
          1.38629  1.38629  1.38629  1.38629
          0.05979  3.53983  3.53983  1.46634  0.26236  1.09861  0.40547
     20   2.14398  2.56264  0.33578  2.39766     20 g - - -
          1.38629  1.38629  1.38629  1.38629
          0.05979  3.53983  3.53983  1.46634  0.26236  1.09861  0.40547
     21   2.14398  2.56264  0.33578  2.39766     21 g - - -
          1.38629  1.38629  1.38629  1.38629
          0.05979  3.53983  3.53983  1.46634  0.26236  1.09861  0.40547
     22   0.37556  2.43733  2.09597  2.27543     22 a - - -
          1.38629  1.38629  1.38629  1.38629
          0.05979  3.53983  3.53983  1.46634  0.26236  1.09861  0.40547
     23   2.35178  0.39084  2.42682  1.96613     23 c - - -
          1.38629  1.38629  1.38629  1.38629
          0.05979  3.53983  3.53983  1.46634  0.26236  1.09861  0.40547
     24   2.20804  1.98500  2.27925  0.43026     24 t - - -
          1.38629  1.38629  1.38629  1.38629
          0.05979  3.53983  3.53983  1.46634  0.26236  1.09861  0.40547
     25   2.20804  1.98500  2.27925  0.43026     25 t - - -
          1.38629  1.38629  1.38629  1.38629
          0.05979  3.53983  3.53983  1.46634  0.26236  1.09861  0.40547
     26   2.20804  1.98500  2.27925  0.43026     26 t - - -
          1.38629  1.38629  1.38629  1.38629
          0.05979  3.53983  3.53983  1.46634  0.26236  1.09861  0.40547
     27   2.20804  1.98500  2.27925  0.43026     27 t - - -
          1.38629  1.38629  1.38629  1.38629
          0.05979  3.53983  3.53983  1.46634  0.26236  1.09861  0.40547
     28   2.20804  1.98500  2.27925  0.43026     28 t - - -
          1.38629  1.38629  1.38629  1.38629
          0.05979  3.53983  3.53983  1.46634  0.26236  1.09861  0.40547
     29   2.20804  1.98500  2.27925  0.43026     29 t - - -
          1.38629  1.38629  1.38629  1.38629
          0.05979  3.53983  3.53983  1.46634  0.26236  1.09861  0.40547
     30   2.14398  2.56264  0.33578  2.39766     30 g - - -
          1.38629  1.38629  1.38629  1.38629
          0.05979  3.53983  3.53983  1.46634  0.26236  1.09861  0.40547
     31   0.37556  2.43733  2.09597  2.27543     31 a - - -
          1.38629  1.38629  1.38629  1.38629
          0.05979  3.53983  3.53983  1.46634  0.26236  1.09861  0.40547
     32   2.14398  2.56264  0.33578  2.39766     32 g - - -
          1.38629  1.38629  1.38629  1.38629
          0.05979  3.53983  3.53983  1.46634  0.26236  1.09861  0.40547
     33   2.14398  2.56264  0.33578  2.39766     33 g - - -
          1.38629  1.38629  1.38629  1.38629
          0.05979  3.53983  3.53983  1.46634  0.26236  1.09861  0.40547
     34   2.35178  0.39084  2.42682  1.96613     34 c - - -
          1.38629  1.38629  1.38629  1.38629
          0.05979  3.53983  3.53983  1.46634  0.26236  1.09861  0.40547
     35   2.35178  0.39084  2.42682  1.96613     35 c - - -
          1.38629  1.38629  1.38629  1.38629
          0.05979  3.53983  3.53983  1.46634  0.26236  1.09861  0.40547
     36   2.20804  1.98500  2.27925  0.43026     36 t - - -
          1.38629  1.38629  1.38629  1.38629
          0.05979  3.53983  3.53983  1.46634  0.26236  1.09861  0.40547
     37   2.20804  1.98500  2.27925  0.43026     37 t - - -
          1.38629  1.38629  1.38629  1.38629
          0.05979  3.53983  3.53983  1.46634  0.26236  1.09861  0.40547
     38   2.35178  0.39084  2.42682  1.96613     38 c - - -
          1.38629  1.38629  1.38629  1.38629
          0.05979  3.53983  3.53983  1.46634  0.26236  1.09861  0.40547
     39   0.37556  2.43733  2.09597  2.27543     39 a - - -
          1.38629  1.38629  1.38629  1.38629
          0.05979  3.53983  3.53983  1.46634  0.26236  1.09861  0.40547
     40   2.20804  1.98500  2.27925  0.43026     41 t - - -
          1.38629  1.38629  1.38629  1.38629
          0.05979  3.53983  3.53983  1.46634  0.26236  1.09861  0.40547
     41   2.20804  1.98500  2.27925  0.43026     42 t - - -
          1.38629  1.38629  1.38629  1.38629
          0.05979  3.53983  3.53983  1.46634  0.26236  1.09861  0.40547
     42   2.14398  2.56264  0.33578  2.39766     43 g - - -
          1.38629  1.38629  1.38629  1.38629
          0.05979  3.53983  3.53983  1.46634  0.26236  1.09861  0.40547
     43   2.14398  2.56264  0.33578  2.39766     44 g - - -
          1.38629  1.38629  1.38629  1.38629
          0.05979  3.53983  3.53983  1.46634  0.26236  1.09861  0.40547
     44   0.37556  2.43733  2.09597  2.27543     45 a - - -
          1.38629  1.38629  1.38629  1.38629
          0.05979  3.53983  3.53983  1.46634  0.26236  1.09861  0.40547
     45   0.37556  2.43733  2.09597  2.27543     46 a - - -
          1.38629  1.38629  1.38629  1.38629
          0.05979  3.53983  3.53983  1.46634  0.26236  1.09861  0.40547
     46   0.37556  2.43733  2.09597  2.27543     47 a - - -
          1.38629  1.38629  1.38629  1.38629
          0.05979  3.53983  3.53983  1.46634  0.26236  1.09861  0.40547
     47   2.35178  0.39084  2.42682  1.96613     48 c - - -
          1.38629  1.38629  1.38629  1.38629
          0.05979  3.53983  3.53983  1.46634  0.26236  1.09861  0.40547
     48   2.14398  2.56264  0.33578  2.39766     49 g - - -
          1.38629  1.38629  1.38629  1.38629
          0.05979  3.53983  3.53983  1.46634  0.26236  1.09861  0.40547
     49   2.14398  2.56264  0.33578  2.39766     50 g - - -
          1.38629  1.38629  1.38629  1.38629
          0.05979  3.53983  3.53983  1.46634  0.26236  1.09861  0.40547
     50   2.14398  2.56264  0.33578  2.39766     51 g - - -
          1.38629  1.38629  1.38629  1.38629
          0.05979  3.53983  3.53983  1.46634  0.26236  1.09861  0.40547
     51   0.37556  2.43733  2.09597  2.27543     52 a - - -
          1.38629  1.38629  1.38629  1.38629
          0.05979  3.53983  3.53983  1.46634  0.26236  1.09861  0.40547
     52   2.20804  1.98500  2.27925  0.43026     53 t - - -
          1.38629  1.38629  1.38629  1.38629
          0.05979  3.53983  3.53983  1.46634  0.26236  1.09861  0.40547
     53   2.20804  1.98500  2.27925  0.43026     54 t - - -
          1.38629  1.38629  1.38629  1.38629
          0.05979  3.53983  3.53983  1.46634  0.26236  1.09861  0.40547
     54   2.20804  1.98500  2.27925  0.43026     55 t - - -
          1.38629  1.38629  1.38629  1.38629
          0.05979  3.53983  3.53983  1.46634  0.26236  1.09861  0.40547
     55   2.35178  0.39084  2.42682  1.96613     56 c - - -
          1.38629  1.38629  1.38629  1.38629
          0.05979  3.53983  3.53983  1.46634  0.26236  1.09861  0.40547
     56   2.20804  1.98500  2.27925  0.43026     57 t - - -
          1.38629  1.38629  1.38629  1.38629
          0.05979  3.53983  3.53983  1.46634  0.26236  1.09861  0.40547
     57   2.20804  1.98500  2.27925  0.43026     58 t - - -
          1.38629  1.38629  1.38629  1.38629
          0.05979  3.53983  3.53983  1.46634  0.26236  1.09861  0.40547
     58   2.35178  0.39084  2.42682  1.96613     59 c - - -
          1.38629  1.38629  1.38629  1.38629
          0.05979  3.53983  3.53983  1.46634  0.26236  1.09861  0.40547
     59   0.37556  2.43733  2.09597  2.27543     60 a - - -
          1.38629  1.38629  1.38629  1.38629
          0.05979  3.53983  3.53983  1.46634  0.26236  1.09861  0.40547
     60   2.20804  1.98500  2.27925  0.43026     61 t - - -
          1.38629  1.38629  1.38629  1.38629
          0.05979  3.53983  3.53983  1.46634  0.26236  1.09861  0.40547
     61   0.37556  2.43733  2.09597  2.27543     62 a - - -
          1.38629  1.38629  1.38629  1.38629
          0.05979  3.53983  3.53983  1.46634  0.26236  1.09861  0.40547
     62   2.20804  1.98500  2.27925  0.43026     63 t - - -
          1.38629  1.38629  1.38629  1.38629
          0.05979  3.53983  3.53983  1.46634  0.26236  1.09861  0.40547
     63   0.37556  2.43733  2.09597  2.27543     65 a - - -
          1.38629  1.38629  1.38629  1.38629
          0.05979  3.53983  3.53983  1.46634  0.26236  1.09861  0.40547
     64   0.37556  2.43733  2.09597  2.27543     66 a - - -
          1.38629  1.38629  1.38629  1.38629
          0.05979  3.53983  3.53983  1.46634  0.26236  1.09861  0.40547
     65   0.37556  2.43733  2.09597  2.27543     67 a - - -
          1.38629  1.38629  1.38629  1.38629
          0.05979  3.53983  3.53983  1.46634  0.26236  1.09861  0.40547
     66   2.35178  0.39084  2.42682  1.96613     68 c - - -
          1.38629  1.38629  1.38629  1.38629
          0.05979  3.53983  3.53983  1.46634  0.26236  1.09861  0.40547
     67   2.35178  0.39084  2.42682  1.96613     69 c - - -
          1.38629  1.38629  1.38629  1.38629
          0.05979  3.53983  3.53983  1.46634  0.26236  1.09861  0.40547
     68   2.20804  1.98500  2.27925  0.43026     70 t - - -
          1.38629  1.38629  1.38629  1.38629
          0.05979  3.53983  3.53983  1.46634  0.26236  1.09861  0.40547
     69   2.20804  1.98500  2.27925  0.43026     71 t - - -
          1.38629  1.38629  1.38629  1.38629
          0.05979  3.53983  3.53983  1.46634  0.26236  1.09861  0.40547
     70   2.14398  2.56264  0.33578  2.39766     72 g - - -
          1.38629  1.38629  1.38629  1.38629
          0.05979  3.53983  3.53983  1.46634  0.26236  1.09861  0.40547
     71   0.37556  2.43733  2.09597  2.27543     73 a - - -
          1.38629  1.38629  1.38629  1.38629
          0.05979  3.53983  3.53983  1.46634  0.26236  1.09861  0.40547
     72   2.35178  0.39084  2.42682  1.96613     74 c - - -
          1.38629  1.38629  1.38629  1.38629
          0.05979  3.53983  3.53983  1.46634  0.26236  1.09861  0.40547
     73   0.37556  2.43733  2.09597  2.27543     75 a - - -
          1.38629  1.38629  1.38629  1.38629
          0.05979  3.53983  3.53983  1.46634  0.26236  1.09861  0.40547
     74   2.14398  2.56264  0.33578  2.39766     76 g - - -
          1.38629  1.38629  1.38629  1.38629
          0.05979  3.53983  3.53983  1.46634  0.26236  1.09861  0.40547
     75   0.37556  2.43733  2.09597  2.27543     77 a - - -
          1.38629  1.38629  1.38629  1.38629
          0.05979  3.53983  3.53983  1.46634  0.26236  1.09861  0.40547
     76   0.37556  2.43733  2.09597  2.27543     78 a - - -
          1.38629  1.38629  1.38629  1.38629
          0.05979  3.53983  3.53983  1.46634  0.26236  1.09861  0.40547
     77   2.14398  2.56264  0.33578  2.39766     79 g - - -
          1.38629  1.38629  1.38629  1.38629
          0.05979  3.53983  3.53983  1.46634  0.26236  1.09861  0.40547
     78   0.37556  2.43733  2.09597  2.27543     80 a - - -
          1.38629  1.38629  1.38629  1.38629
          0.05979  3.53983  3.53983  1.46634  0.26236  1.09861  0.40547
     79   0.37556  2.43733  2.09597  2.27543     81 a - - -
          1.38629  1.38629  1.38629  1.38629
          0.05979  3.53983  3.53983  1.46634  0.26236  1.09861  0.40547
     80   2.20804  1.98500  2.27925  0.43026     82 t - - -
          1.38629  1.38629  1.38629  1.38629
          0.05979  3.53983  3.53983  1.46634  0.26236  1.09861  0.40547
     81   2.20804  1.98500  2.27925  0.43026     83 t - - -
          1.38629  1.38629  1.38629  1.38629
          0.05979  3.53983  3.53983  1.46634  0.26236  1.09861  0.40547
     82   2.35178  0.39084  2.42682  1.96613     84 c - - -
          1.38629  1.38629  1.38629  1.38629
          0.05979  3.53983  3.53983  1.46634  0.26236  1.09861  0.40547
     83   2.35178  0.39084  2.42682  1.96613     85 c - - -
          1.38629  1.38629  1.38629  1.38629
          0.05979  3.53983  3.53983  1.46634  0.26236  1.09861  0.40547
     84   2.35178  0.39084  2.42682  1.96613     86 c - - -
          1.38629  1.38629  1.38629  1.38629
          0.05979  3.53983  3.53983  1.46634  0.26236  1.09861  0.40547
     85   0.37556  2.43733  2.09597  2.27543     87 a - - -
          1.38629  1.38629  1.38629  1.38629
          0.05979  3.53983  3.53983  1.46634  0.26236  1.09861  0.40547
     86   2.14398  2.56264  0.33578  2.39766     88 g - - -
          1.38629  1.38629  1.38629  1.38629
          0.05979  3.53983  3.53983  1.46634  0.26236  1.09861  0.40547
     87   0.37556  2.43733  2.09597  2.27543     89 a - - -
          1.38629  1.38629  1.38629  1.38629
          0.05979  3.53983  3.53983  1.46634  0.26236  1.09861  0.40547
     88   0.37556  2.43733  2.09597  2.27543     90 a - - -
          1.38629  1.38629  1.38629  1.38629
          0.05979  3.53983  3.53983  1.46634  0.26236  1.09861  0.40547
     89   0.37556  2.43733  2.09597  2.27543     91 a - - -
          1.38629  1.38629  1.38629  1.38629
          0.05979  3.53983  3.53983  1.46634  0.26236  1.09861  0.40547
     90   2.35178  0.39084  2.42682  1.96613     92 c - - -
          1.38629  1.38629  1.38629  1.38629
          0.05979  3.53983  3.53983  1.46634  0.26236  1.09861  0.40547
     91   2.20804  1.98500  2.27925  0.43026     93 t - - -
          1.38629  1.38629  1.38629  1.38629
          0.05979  3.53983  3.53983  1.46634  0.26236  1.09861  0.40547
     92   2.20804  1.98500  2.27925  0.43026     94 t - - -
          1.38629  1.38629  1.38629  1.38629
          0.05979  3.53983  3.53983  1.46634  0.26236  1.09861  0.40547
     93   2.35178  0.39084  2.42682  1.96613     95 c - - -
          1.38629  1.38629  1.38629  1.38629
          0.05979  3.53983  3.53983  1.46634  0.26236  1.09861  0.40547
     94   2.20804  1.98500  2.27925  0.43026     96 t - - -
          1.38629  1.38629  1.38629  1.38629
          0.05979  3.53983  3.53983  1.46634  0.26236  1.09861  0.40547
     95   2.35178  0.39084  2.42682  1.96613     97 c - - -
          1.38629  1.38629  1.38629  1.38629
          0.05979  3.53983  3.53983  1.46634  0.26236  1.09861  0.40547
     96   2.20804  1.98500  2.27925  0.43026     98 t - - -
          1.38629  1.38629  1.38629  1.38629
          0.05979  3.53983  3.53983  1.46634  0.26236  1.09861  0.40547
     97   2.14398  2.56264  0.33578  2.39766     99 g - - -
          1.38629  1.38629  1.38629  1.38629
          0.05979  3.53983  3.53983  1.46634  0.26236  1.09861  0.40547
     98   2.20804  1.98500  2.27925  0.43026    100 t - - -
          1.38629  1.38629  1.38629  1.38629
          0.05979  3.53983  3.53983  1.46634  0.26236  1.09861  0.40547
     99   2.14398  2.56264  0.33578  2.39766    101 g - - -
          1.38629  1.38629  1.38629  1.38629
          0.05979  3.53983  3.53983  1.46634  0.26236  1.09861  0.40547
    100   0.37556  2.43733  2.09597  2.27543    102 a - - -
          1.38629  1.38629  1.38629  1.38629
          0.05979  3.53983  3.53983  1.46634  0.26236  1.09861  0.40547
    101   2.20804  1.98500  2.27925  0.43026    103 t - - -
          1.38629  1.38629  1.38629  1.38629
          0.05979  3.53983  3.53983  1.46634  0.26236  1.09861  0.40547
    102   2.14398  2.56264  0.33578  2.39766    104 g - - -
          1.38629  1.38629  1.38629  1.38629
          0.05979  3.53983  3.53983  1.46634  0.26236  1.09861  0.40547
    103   2.20804  1.98500  2.27925  0.43026    105 t - - -
          1.38629  1.38629  1.38629  1.38629
          0.05979  3.53983  3.53983  1.46634  0.26236  1.09861  0.40547
    104   2.14398  2.56264  0.33578  2.39766    106 g - - -
          1.38629  1.38629  1.38629  1.38629
          0.05979  3.53983  3.53983  1.46634  0.26236  1.09861  0.40547
    105   2.20804  1.98500  2.27925  0.43026    107 t - - -
          1.38629  1.38629  1.38629  1.38629
          0.05979  3.53983  3.53983  1.46634  0.26236  1.09861  0.40547
    106   2.14398  2.56264  0.33578  2.39766    108 g - - -
          1.38629  1.38629  1.38629  1.38629
          0.05979  3.53983  3.53983  1.46634  0.26236  1.09861  0.40547
    107   2.35178  0.39084  2.42682  1.96613    109 c - - -
          1.38629  1.38629  1.38629  1.38629
          0.05979  3.53983  3.53983  1.46634  0.26236  1.09861  0.40547
    108   0.37556  2.43733  2.09597  2.27543    110 a - - -
          1.38629  1.38629  1.38629  1.38629
          0.05979  3.53983  3.53983  1.46634  0.26236  1.09861  0.40547
    109   2.20804  1.98500  2.27925  0.43026    111 t - - -
          1.38629  1.38629  1.38629  1.38629
          0.05979  3.53983  3.53983  1.46634  0.26236  1.09861  0.40547
    110   2.20804  1.98500  2.27925  0.43026    112 t - - -
          1.38629  1.38629  1.38629  1.38629
          0.05979  3.53983  3.53983  1.46634  0.26236  1.09861  0.40547
    111   2.20804  1.98500  2.27925  0.43026    113 t - - -
          1.38629  1.38629  1.38629  1.38629
          0.05979  3.53983  3.53983  1.46634  0.26236  1.09861  0.40547
    112   0.37556  2.43733  2.09597  2.27543    114 a - - -
          1.38629  1.38629  1.38629  1.38629
          0.05979  3.53983  3.53983  1.46634  0.26236  1.09861  0.40547
    113   0.37556  2.43733  2.09597  2.27543    115 a - - -
          1.38629  1.38629  1.38629  1.38629
          0.05979  3.53983  3.53983  1.46634  0.26236  1.09861  0.40547
    114   2.35178  0.39084  2.42682  1.96613    116 c - - -
          1.38629  1.38629  1.38629  1.38629
          0.05979  3.53983  3.53983  1.46634  0.26236  1.09861  0.40547
    115   2.20804  1.98500  2.27925  0.43026    117 t - - -
          1.38629  1.38629  1.38629  1.38629
          0.05979  3.53983  3.53983  1.46634  0.26236  1.09861  0.40547
    116   2.35178  0.39084  2.42682  1.96613    118 c - - -
          1.38629  1.38629  1.38629  1.38629
          0.05979  3.53983  3.53983  1.46634  0.26236  1.09861  0.40547
    117   2.20804  1.98500  2.27925  0.43026    119 t - - -
          1.38629  1.38629  1.38629  1.38629
          0.05979  3.53983  3.53983  1.46634  0.26236  1.09861  0.40547
    118   2.35178  0.39084  2.42682  1.96613    120 c - - -
          1.38629  1.38629  1.38629  1.38629
          0.05979  3.53983  3.53983  1.46634  0.26236  1.09861  0.40547
    119   0.37556  2.43733  2.09597  2.27543    121 a - - -
          1.38629  1.38629  1.38629  1.38629
          0.05979  3.53983  3.53983  1.46634  0.26236  1.09861  0.40547
    120   2.14398  2.56264  0.33578  2.39766    122 g - - -
          1.38629  1.38629  1.38629  1.38629
          0.05979  3.53983  3.53983  1.46634  0.26236  1.09861  0.40547
    121   0.37556  2.43733  2.09597  2.27543    123 a - - -
          1.38629  1.38629  1.38629  1.38629
          0.05979  3.53983  3.53983  1.46634  0.26236  1.09861  0.40547
    122   2.14398  2.56264  0.33578  2.39766    124 g - - -
          1.38629  1.38629  1.38629  1.38629
          0.05979  3.53983  3.53983  1.46634  0.26236  1.09861  0.40547
    123   2.20804  1.98500  2.27925  0.43026    125 t - - -
          1.38629  1.38629  1.38629  1.38629
          0.05979  3.53983  3.53983  1.46634  0.26236  1.09861  0.40547
    124   2.20804  1.98500  2.27925  0.43026    126 t - - -
          1.38629  1.38629  1.38629  1.38629
          0.05979  3.53983  3.53983  1.46634  0.26236  1.09861  0.40547
    125   2.35178  0.39084  2.42682  1.96613    127 c - - -
          1.38629  1.38629  1.38629  1.38629
          0.05979  3.53983  3.53983  1.46634  0.26236  1.09861  0.40547
    126   0.37556  2.43733  2.09597  2.27543    128 a - - -
          1.38629  1.38629  1.38629  1.38629
          0.05979  3.53983  3.53983  1.46634  0.26236  1.09861  0.40547
    127   0.37556  2.43733  2.09597  2.27543    129 a - - -
          1.38629  1.38629  1.38629  1.38629
          0.05979  3.53983  3.53983  1.46634  0.26236  1.09861  0.40547
    128   2.35178  0.39084  2.42682  1.96613    130 c - - -
          1.38629  1.38629  1.38629  1.38629
          0.05979  3.53983  3.53983  1.46634  0.26236  1.09861  0.40547
    129   2.35178  0.39084  2.42682  1.96613    131 c - - -
          1.38629  1.38629  1.38629  1.38629
          0.05979  3.53983  3.53983  1.46634  0.26236  1.09861  0.40547
    130   2.20804  1.98500  2.27925  0.43026    132 t - - -
          1.38629  1.38629  1.38629  1.38629
          0.05979  3.53983  3.53983  1.46634  0.26236  1.09861  0.40547
    131   2.20804  1.98500  2.27925  0.43026    133 t - - -
          1.38629  1.38629  1.38629  1.38629
          0.05979  3.53983  3.53983  1.46634  0.26236  1.09861  0.40547
    132   2.35178  0.39084  2.42682  1.96613    134 c - - -
          1.38629  1.38629  1.38629  1.38629
          0.05979  3.53983  3.53983  1.46634  0.26236  1.09861  0.40547
    133   2.35178  0.39084  2.42682  1.96613    135 c - - -
          1.38629  1.38629  1.38629  1.38629
          0.05979  3.53983  3.53983  1.46634  0.26236  1.09861  0.40547
    134   2.20804  1.98500  2.27925  0.43026    136 t - - -
          1.38629  1.38629  1.38629  1.38629
          0.05979  3.53983  3.53983  1.46634  0.26236  1.09861  0.40547
    135   2.20804  1.98500  2.27925  0.43026    137 t - - -
          1.38629  1.38629  1.38629  1.38629
          0.05979  3.53983  3.53983  1.46634  0.26236  1.09861  0.40547
    136   2.20804  1.98500  2.27925  0.43026    138 t - - -
          1.38629  1.38629  1.38629  1.38629
          0.05979  3.53983  3.53983  1.46634  0.26236  1.09861  0.40547
    137   2.20804  1.98500  2.27925  0.43026    139 t - - -
          1.38629  1.38629  1.38629  1.38629
          0.05979  3.53983  3.53983  1.46634  0.26236  1.09861  0.40547
    138   2.14398  2.56264  0.33578  2.39766    140 g - - -
          1.38629  1.38629  1.38629  1.38629
          0.05979  3.53983  3.53983  1.46634  0.26236  1.09861  0.40547
    139   0.37556  2.43733  2.09597  2.27543    141 a - - -
          1.38629  1.38629  1.38629  1.38629
          0.05979  3.53983  3.53983  1.46634  0.26236  1.09861  0.40547
    140   2.20804  1.98500  2.27925  0.43026    142 t - - -
          1.38629  1.38629  1.38629  1.38629
          0.05979  3.53983  3.53983  1.46634  0.26236  1.09861  0.40547
    141   0.37556  2.43733  2.09597  2.27543    143 a - - -
          1.38629  1.38629  1.38629  1.38629
          0.05979  3.53983  3.53983  1.46634  0.26236  1.09861  0.40547
    142   2.14398  2.56264  0.33578  2.39766    144 g - - -
          1.38629  1.38629  1.38629  1.38629
          0.05979  3.53983  3.53983  1.46634  0.26236  1.09861  0.40547
    143   0.37556  2.43733  2.09597  2.27543    145 a - - -
          1.38629  1.38629  1.38629  1.38629
          0.05979  3.53983  3.53983  1.46634  0.26236  1.09861  0.40547
    144   0.37556  2.43733  2.09597  2.27543    146 a - - -
          1.38629  1.38629  1.38629  1.38629
          0.05979  3.53983  3.53983  1.46634  0.26236  1.09861  0.40547
    145   2.14398  2.56264  0.33578  2.39766    147 g - - -
          1.38629  1.38629  1.38629  1.38629
          0.05979  3.53983  3.53983  1.46634  0.26236  1.09861  0.40547
    146   0.37556  2.43733  2.09597  2.27543    148 a - - -
          1.38629  1.38629  1.38629  1.38629
          0.05979  3.53983  3.53983  1.46634  0.26236  1.09861  0.40547
    147   2.14398  2.56264  0.33578  2.39766    149 g - - -
          1.38629  1.38629  1.38629  1.38629
          0.05979  3.53983  3.53983  1.46634  0.26236  1.09861  0.40547
    148   2.14398  2.56264  0.33578  2.39766    150 g - - -
          1.38629  1.38629  1.38629  1.38629
          0.05979  3.53983  3.53983  1.46634  0.26236  1.09861  0.40547
    149   2.14398  2.56264  0.33578  2.39766    151 g - - -
          1.38629  1.38629  1.38629  1.38629
          0.05979  3.53983  3.53983  1.46634  0.26236  1.09861  0.40547
    150   2.20804  1.98500  2.27925  0.43026    152 t - - -
          1.38629  1.38629  1.38629  1.38629
          0.05979  3.53983  3.53983  1.46634  0.26236  1.09861  0.40547
    151   2.20804  1.98500  2.27925  0.43026    153 t - - -
          1.38629  1.38629  1.38629  1.38629
          0.05979  3.53983  3.53983  1.46634  0.26236  1.09861  0.40547
    152   2.14398  2.56264  0.33578  2.39766    154 g - - -
          1.38629  1.38629  1.38629  1.38629
          0.05979  3.53983  3.53983  1.46634  0.26236  1.09861  0.40547
    153   0.37556  2.43733  2.09597  2.27543    155 a - - -
          1.38629  1.38629  1.38629  1.38629
          0.05979  3.53983  3.53983  1.46634  0.26236  1.09861  0.40547
    154   0.37556  2.43733  2.09597  2.27543    156 a - - -
          1.38629  1.38629  1.38629  1.38629
          0.05979  3.53983  3.53983  1.46634  0.26236  1.09861  0.40547
    155   0.37556  2.43733  2.09597  2.27543    157 a - - -
          1.38629  1.38629  1.38629  1.38629
          0.05979  3.53983  3.53983  1.46634  0.26236  1.09861  0.40547
    156   2.20804  1.98500  2.27925  0.43026    158 t - - -
          1.38629  1.38629  1.38629  1.38629
          0.05979  3.53983  3.53983  1.46634  0.26236  1.09861  0.40547
    157   0.37556  2.43733  2.09597  2.27543    159 a - - -
          1.38629  1.38629  1.38629  1.38629
          0.05979  3.53983  3.53983  1.46634  0.26236  1.09861  0.40547
    158   2.20804  1.98500  2.27925  0.43026    160 t - - -
          1.38629  1.38629  1.38629  1.38629
          0.05979  3.53983  3.53983  1.46634  0.26236  1.09861  0.40547
    159   2.20804  1.98500  2.27925  0.43026    161 t - - -
          1.38629  1.38629  1.38629  1.38629
          0.05979  3.53983  3.53983  1.46634  0.26236  1.09861  0.40547
    160   2.35178  0.39084  2.42682  1.96613    162 c - - -
          1.38629  1.38629  1.38629  1.38629
          0.05979  3.53983  3.53983  1.46634  0.26236  1.09861  0.40547
    161   2.20804  1.98500  2.27925  0.43026    163 t - - -
          1.38629  1.38629  1.38629  1.38629
          0.05979  3.53983  3.53983  1.46634  0.26236  1.09861  0.40547
    162   2.20804  1.98500  2.27925  0.43026    164 t - - -
          1.38629  1.38629  1.38629  1.38629
          0.05979  3.53983  3.53983  1.46634  0.26236  1.09861  0.40547
    163   2.20804  1.98500  2.27925  0.43026    165 t - - -
          1.38629  1.38629  1.38629  1.38629
          0.05979  3.53983  3.53983  1.46634  0.26236  1.09861  0.40547
    164   2.20804  1.98500  2.27925  0.43026    166 t - - -
          1.38629  1.38629  1.38629  1.38629
          0.05979  3.53983  3.53983  1.46634  0.26236  1.09861  0.40547
    165   2.20804  1.98500  2.27925  0.43026    167 t - - -
          1.38629  1.38629  1.38629  1.38629
          0.05979  3.53983  3.53983  1.46634  0.26236  1.09861  0.40547
    166   2.14398  2.56264  0.33578  2.39766    168 g - - -
          1.38629  1.38629  1.38629  1.38629
          0.05979  3.53983  3.53983  1.46634  0.26236  1.09861  0.40547
    167   2.20804  1.98500  2.27925  0.43026    169 t - - -
          1.38629  1.38629  1.38629  1.38629
          0.05979  3.53983  3.53983  1.46634  0.26236  1.09861  0.40547
    168   0.37556  2.43733  2.09597  2.27543    170 a - - -
          1.38629  1.38629  1.38629  1.38629
          0.05979  3.53983  3.53983  1.46634  0.26236  1.09861  0.40547
    169   2.14398  2.56264  0.33578  2.39766    171 g - - -
          1.38629  1.38629  1.38629  1.38629
          0.03034  3.51038        *  1.46634  0.26236  0.00000        *
//
HMMER3/f [3.3.2 | Nov 2020]
NAME  S01C3H2.9
LENG  169
ALPH  DNA
RF    no
MM    no
CONS  yes
CS    no
MAP   yes
DATE  Sun Ar 22 01:12:35 2018
NSEQ  2
EFFN  1.253906
CKSUM 3320748496
STATS LOCAL MSV      -10.3552  0.70758
STATS LOCAL VITERBI  -11.1433  0.70758
STATS LOCAL FORWARD   -3.8706  0.70758
HMM          A        C        G        T   
            m->m     m->i     m->d     i->m     i->i     d->m     d->d
  COMPO   1.30747  1.60396  1.50611  1.18212
          1.38629  1.38629  1.38629  1.38629
          0.05965  3.54209  3.54209  1.46634  0.26236  0.00000        *
      1   0.37351  2.44201  2.10014  2.28025      1 a - - -
          1.38629  1.38629  1.38629  1.38629
          0.05965  3.54209  3.54209  1.46634  0.26236  1.09861  0.40547
      2   0.37351  2.44201  2.10014  2.28025      2 a - - -
          1.38629  1.38629  1.38629  1.38629
          0.05965  3.54209  3.54209  1.46634  0.26236  1.09861  0.40547
      3   2.21219  1.98826  2.28340  0.42822      3 t - - -
          1.38629  1.38629  1.38629  1.38629
          0.05965  3.54209  3.54209  1.46634  0.26236  1.09861  0.40547
      4   2.35699  0.38852  2.43205  1.97058      4 c - - -
          1.38629  1.38629  1.38629  1.38629
          0.05965  3.54209  3.54209  1.46634  0.26236  1.09861  0.40547
      5   2.21219  1.98826  2.28340  0.42822      5 t - - -
          1.38629  1.38629  1.38629  1.38629
          0.05965  3.54209  3.54209  1.46634  0.26236  1.09861  0.40547
      6   2.14872  2.56797  0.33374  2.40311      6 g - - -
          1.38629  1.38629  1.38629  1.38629
          0.05965  3.54209  3.54209  1.46634  0.26236  1.09861  0.40547
      7   2.35699  0.38852  2.43205  1.97058      7 c - - -
          1.38629  1.38629  1.38629  1.38629
          0.05965  3.54209  3.54209  1.46634  0.26236  1.09861  0.40547
      8   0.37351  2.44201  2.10014  2.28025      8 a - - -
          1.38629  1.38629  1.38629  1.38629
          0.05965  3.54209  3.54209  1.46634  0.26236  1.09861  0.40547
      9   0.37351  2.44201  2.10014  2.28025      9 a - - -
          1.38629  1.38629  1.38629  1.38629
          0.05965  3.54209  3.54209  1.46634  0.26236  1.09861  0.40547
     10   2.14872  2.56797  0.33374  2.40311     10 g - - -
          1.38629  1.38629  1.38629  1.38629
          0.05965  3.54209  3.54209  1.46634  0.26236  1.09861  0.40547
     11   2.21219  1.98826  2.28340  0.42822     11 t - - -
          1.38629  1.38629  1.38629  1.38629
          0.05965  3.54209  3.54209  1.46634  0.26236  1.09861  0.40547
     12   0.37351  2.44201  2.10014  2.28025     12 a - - -
          1.38629  1.38629  1.38629  1.38629
          0.05965  3.54209  3.54209  1.46634  0.26236  1.09861  0.40547
     13   0.37351  2.44201  2.10014  2.28025     13 a - - -
          1.38629  1.38629  1.38629  1.38629
          0.05965  3.54209  3.54209  1.46634  0.26236  1.09861  0.40547
     14   0.37351  2.44201  2.10014  2.28025     14 a - - -
          1.38629  1.38629  1.38629  1.38629
          0.05965  3.54209  3.54209  1.46634  0.26236  1.09861  0.40547
     15   2.21219  1.98826  2.28340  0.42822     15 t - - -
          1.38629  1.38629  1.38629  1.38629
          0.05965  3.54209  3.54209  1.46634  0.26236  1.09861  0.40547
     16   0.37351  2.44201  2.10014  2.28025     16 a - - -
          1.38629  1.38629  1.38629  1.38629
          0.05965  3.54209  3.54209  1.46634  0.26236  1.09861  0.40547
     17   2.21219  1.98826  2.28340  0.42822     17 t - - -
          1.38629  1.38629  1.38629  1.38629
          0.05965  3.54209  3.54209  1.46634  0.26236  1.09861  0.40547
     18   2.21219  1.98826  2.28340  0.42822     18 t - - -
          1.38629  1.38629  1.38629  1.38629
          0.05965  3.54209  3.54209  1.46634  0.26236  1.09861  0.40547
     19   2.21219  1.98826  2.28340  0.42822     19 t - - -
          1.38629  1.38629  1.38629  1.38629
          0.05965  3.54209  3.54209  1.46634  0.26236  1.09861  0.40547
     20   2.14872  2.56797  0.33374  2.40311     20 g - - -
          1.38629  1.38629  1.38629  1.38629
          0.05965  3.54209  3.54209  1.46634  0.26236  1.09861  0.40547
     21   2.14872  2.56797  0.33374  2.40311     21 g - - -
          1.38629  1.38629  1.38629  1.38629
          0.05965  3.54209  3.54209  1.46634  0.26236  1.09861  0.40547
     22   0.37351  2.44201  2.10014  2.28025     22 a - - -
          1.38629  1.38629  1.38629  1.38629
          0.05965  3.54209  3.54209  1.46634  0.26236  1.09861  0.40547
     23   2.35699  0.38852  2.43205  1.97058     23 c - - -
          1.38629  1.38629  1.38629  1.38629
          0.05965  3.54209  3.54209  1.46634  0.26236  1.09861  0.40547
     24   2.21219  1.98826  2.28340  0.42822     24 t - - -
          1.38629  1.38629  1.38629  1.38629
          0.05965  3.54209  3.54209  1.46634  0.26236  1.09861  0.40547
     25   2.21219  1.98826  2.28340  0.42822     25 t - - -
          1.38629  1.38629  1.38629  1.38629
          0.05965  3.54209  3.54209  1.46634  0.26236  1.09861  0.40547
     26   2.21219  1.98826  2.28340  0.42822     26 t - - -
          1.38629  1.38629  1.38629  1.38629
          0.05965  3.54209  3.54209  1.46634  0.26236  1.09861  0.40547
     27   2.21219  1.98826  2.28340  0.42822     27 t - - -
          1.38629  1.38629  1.38629  1.38629
          0.05965  3.54209  3.54209  1.46634  0.26236  1.09861  0.40547
     28   2.21219  1.98826  2.28340  0.42822     28 t - - -
          1.38629  1.38629  1.38629  1.38629
          0.05965  3.54209  3.54209  1.46634  0.26236  1.09861  0.40547
     29   2.21219  1.98826  2.28340  0.42822     29 t - - -
          1.38629  1.38629  1.38629  1.38629
          0.05965  3.54209  3.54209  1.46634  0.26236  1.09861  0.40547
     30   2.14872  2.56797  0.33374  2.40311     30 g - - -
          1.38629  1.38629  1.38629  1.38629
          0.05965  3.54209  3.54209  1.46634  0.26236  1.09861  0.40547
     31   0.37351  2.44201  2.10014  2.28025     31 a - - -
          1.38629  1.38629  1.38629  1.38629
          0.05965  3.54209  3.54209  1.46634  0.26236  1.09861  0.40547
     32   2.14872  2.56797  0.33374  2.40311     32 g - - -
          1.38629  1.38629  1.38629  1.38629
          0.05965  3.54209  3.54209  1.46634  0.26236  1.09861  0.40547
     33   2.14872  2.56797  0.33374  2.40311     33 g - - -
          1.38629  1.38629  1.38629  1.38629
          0.05965  3.54209  3.54209  1.46634  0.26236  1.09861  0.40547
     34   2.35699  0.38852  2.43205  1.97058     34 c - - -
          1.38629  1.38629  1.38629  1.38629
          0.05965  3.54209  3.54209  1.46634  0.26236  1.09861  0.40547
     35   2.35699  0.38852  2.43205  1.97058     35 c - - -
          1.38629  1.38629  1.38629  1.38629
          0.05965  3.54209  3.54209  1.46634  0.26236  1.09861  0.40547
     36   2.21219  1.98826  2.28340  0.42822     36 t - - -
          1.38629  1.38629  1.38629  1.38629
          0.05965  3.54209  3.54209  1.46634  0.26236  1.09861  0.40547
     37   2.21219  1.98826  2.28340  0.42822     37 t - - -
          1.38629  1.38629  1.38629  1.38629
          0.05965  3.54209  3.54209  1.46634  0.26236  1.09861  0.40547
     38   2.35699  0.38852  2.43205  1.97058     38 c - - -
          1.38629  1.38629  1.38629  1.38629
          0.05965  3.54209  3.54209  1.46634  0.26236  1.09861  0.40547
     39   0.37351  2.44201  2.10014  2.28025     39 a - - -
          1.38629  1.38629  1.38629  1.38629
          0.05965  3.54209  3.54209  1.46634  0.26236  1.09861  0.40547
     40   2.21219  1.98826  2.28340  0.42822     41 t - - -
          1.38629  1.38629  1.38629  1.38629
          0.05965  3.54209  3.54209  1.46634  0.26236  1.09861  0.40547
     41   2.21219  1.98826  2.28340  0.42822     42 t - - -
          1.38629  1.38629  1.38629  1.38629
          0.05965  3.54209  3.54209  1.46634  0.26236  1.09861  0.40547
     42   2.14872  2.56797  0.33374  2.40311     43 g - - -
          1.38629  1.38629  1.38629  1.38629
          0.05965  3.54209  3.54209  1.46634  0.26236  1.09861  0.40547
     43   2.14872  2.56797  0.33374  2.40311     44 g - - -
          1.38629  1.38629  1.38629  1.38629
          0.05965  3.54209  3.54209  1.46634  0.26236  1.09861  0.40547
     44   0.37351  2.44201  2.10014  2.28025     45 a - - -
          1.38629  1.38629  1.38629  1.38629
          0.05965  3.54209  3.54209  1.46634  0.26236  1.09861  0.40547
     45   0.37351  2.44201  2.10014  2.28025     46 a - - -
          1.38629  1.38629  1.38629  1.38629
          0.05965  3.54209  3.54209  1.46634  0.26236  1.09861  0.40547
     46   0.37351  2.44201  2.10014  2.28025     47 a - - -
          1.38629  1.38629  1.38629  1.38629
          0.05965  3.54209  3.54209  1.46634  0.26236  1.09861  0.40547
     47   2.35699  0.38852  2.43205  1.97058     48 c - - -
          1.38629  1.38629  1.38629  1.38629
          0.05965  3.54209  3.54209  1.46634  0.26236  1.09861  0.40547
     48   2.14872  2.56797  0.33374  2.40311     49 g - - -
          1.38629  1.38629  1.38629  1.38629
          0.05965  3.54209  3.54209  1.46634  0.26236  1.09861  0.40547
     49   2.14872  2.56797  0.33374  2.40311     50 g - - -
          1.38629  1.38629  1.38629  1.38629
          0.05965  3.54209  3.54209  1.46634  0.26236  1.09861  0.40547
     50   2.14872  2.56797  0.33374  2.40311     51 g - - -
          1.38629  1.38629  1.38629  1.38629
          0.05965  3.54209  3.54209  1.46634  0.26236  1.09861  0.40547
     51   0.37351  2.44201  2.10014  2.28025     52 a - - -
          1.38629  1.38629  1.38629  1.38629
          0.05965  3.54209  3.54209  1.46634  0.26236  1.09861  0.40547
     52   2.21219  1.98826  2.28340  0.42822     53 t - - -
          1.38629  1.38629  1.38629  1.38629
          0.05965  3.54209  3.54209  1.46634  0.26236  1.09861  0.40547
     53   2.21219  1.98826  2.28340  0.42822     54 t - - -
          1.38629  1.38629  1.38629  1.38629
          0.05965  3.54209  3.54209  1.46634  0.26236  1.09861  0.40547
     54   2.21219  1.98826  2.28340  0.42822     55 t - - -
          1.38629  1.38629  1.38629  1.38629
          0.05965  3.54209  3.54209  1.46634  0.26236  1.09861  0.40547
     55   2.35699  0.38852  2.43205  1.97058     56 c - - -
          1.38629  1.38629  1.38629  1.38629
          0.05965  3.54209  3.54209  1.46634  0.26236  1.09861  0.40547
     56   2.21219  1.98826  2.28340  0.42822     57 t - - -
          1.38629  1.38629  1.38629  1.38629
          0.05965  3.54209  3.54209  1.46634  0.26236  1.09861  0.40547
     57   2.21219  1.98826  2.28340  0.42822     58 t - - -
          1.38629  1.38629  1.38629  1.38629
          0.05965  3.54209  3.54209  1.46634  0.26236  1.09861  0.40547
     58   2.35699  0.38852  2.43205  1.97058     59 c - - -
          1.38629  1.38629  1.38629  1.38629
          0.05965  3.54209  3.54209  1.46634  0.26236  1.09861  0.40547
     59   0.37351  2.44201  2.10014  2.28025     60 a - - -
          1.38629  1.38629  1.38629  1.38629
          0.05965  3.54209  3.54209  1.46634  0.26236  1.09861  0.40547
     60   2.21219  1.98826  2.28340  0.42822     61 t - - -
          1.38629  1.38629  1.38629  1.38629
          0.05965  3.54209  3.54209  1.46634  0.26236  1.09861  0.40547
     61   0.37351  2.44201  2.10014  2.28025     62 a - - -
          1.38629  1.38629  1.38629  1.38629
          0.05965  3.54209  3.54209  1.46634  0.26236  1.09861  0.40547
     62   2.21219  1.98826  2.28340  0.42822     63 t - - -
          1.38629  1.38629  1.38629  1.38629
          0.05965  3.54209  3.54209  1.46634  0.26236  1.09861  0.40547
     63   0.37351  2.44201  2.10014  2.28025     65 a - - -
          1.38629  1.38629  1.38629  1.38629
          0.05965  3.54209  3.54209  1.46634  0.26236  1.09861  0.40547
     64   0.37351  2.44201  2.10014  2.28025     66 a - - -
          1.38629  1.38629  1.38629  1.38629
          0.05965  3.54209  3.54209  1.46634  0.26236  1.09861  0.40547
     65   0.37351  2.44201  2.10014  2.28025     67 a - - -
          1.38629  1.38629  1.38629  1.38629
          0.05965  3.54209  3.54209  1.46634  0.26236  1.09861  0.40547
     66   2.35699  0.38852  2.43205  1.97058     68 c - - -
          1.38629  1.38629  1.38629  1.38629
          0.05965  3.54209  3.54209  1.46634  0.26236  1.09861  0.40547
     67   2.35699  0.38852  2.43205  1.97058     69 c - - -
          1.38629  1.38629  1.38629  1.38629
          0.05965  3.54209  3.54209  1.46634  0.26236  1.09861  0.40547
     68   2.21219  1.98826  2.28340  0.42822     70 t - - -
          1.38629  1.38629  1.38629  1.38629
          0.05965  3.54209  3.54209  1.46634  0.26236  1.09861  0.40547
     69   2.21219  1.98826  2.28340  0.42822     71 t - - -
          1.38629  1.38629  1.38629  1.38629
          0.05965  3.54209  3.54209  1.46634  0.26236  1.09861  0.40547
     70   2.14872  2.56797  0.33374  2.40311     72 g - - -
          1.38629  1.38629  1.38629  1.38629
          0.05965  3.54209  3.54209  1.46634  0.26236  1.09861  0.40547
     71   0.37351  2.44201  2.10014  2.28025     73 a - - -
          1.38629  1.38629  1.38629  1.38629
          0.05965  3.54209  3.54209  1.46634  0.26236  1.09861  0.40547
     72   2.35699  0.38852  2.43205  1.97058     74 c - - -
          1.38629  1.38629  1.38629  1.38629
          0.05965  3.54209  3.54209  1.46634  0.26236  1.09861  0.40547
     73   0.37351  2.44201  2.10014  2.28025     75 a - - -
          1.38629  1.38629  1.38629  1.38629
          0.05965  3.54209  3.54209  1.46634  0.26236  1.09861  0.40547
     74   2.14872  2.56797  0.33374  2.40311     76 g - - -
          1.38629  1.38629  1.38629  1.38629
          0.05965  3.54209  3.54209  1.46634  0.26236  1.09861  0.40547
     75   0.37351  2.44201  2.10014  2.28025     77 a - - -
          1.38629  1.38629  1.38629  1.38629
          0.05965  3.54209  3.54209  1.46634  0.26236  1.09861  0.40547
     76   0.37351  2.44201  2.10014  2.28025     78 a - - -
          1.38629  1.38629  1.38629  1.38629
          0.05965  3.54209  3.54209  1.46634  0.26236  1.09861  0.40547
     77   2.14872  2.56797  0.33374  2.40311     79 g - - -
          1.38629  1.38629  1.38629  1.38629
          0.05965  3.54209  3.54209  1.46634  0.26236  1.09861  0.40547
     78   0.37351  2.44201  2.10014  2.28025     80 a - - -
          1.38629  1.38629  1.38629  1.38629
          0.05965  3.54209  3.54209  1.46634  0.26236  1.09861  0.40547
     79   0.37351  2.44201  2.10014  2.28025     81 a - - -
          1.38629  1.38629  1.38629  1.38629
          0.05965  3.54209  3.54209  1.46634  0.26236  1.09861  0.40547
     80   2.21219  1.98826  2.28340  0.42822     82 t - - -
          1.38629  1.38629  1.38629  1.38629
          0.05965  3.54209  3.54209  1.46634  0.26236  1.09861  0.40547
     81   2.21219  1.98826  2.28340  0.42822     83 t - - -
          1.38629  1.38629  1.38629  1.38629
          0.05965  3.54209  3.54209  1.46634  0.26236  1.09861  0.40547
     82   2.35699  0.38852  2.43205  1.97058     84 c - - -
          1.38629  1.38629  1.38629  1.38629
          0.05965  3.54209  3.54209  1.46634  0.26236  1.09861  0.40547
     83   2.21219  1.98826  2.28340  0.42822     85 t - - -
          1.38629  1.38629  1.38629  1.38629
          0.05965  3.54209  3.54209  1.46634  0.26236  1.09861  0.40547
     84   2.35699  0.38852  2.43205  1.97058     86 c - - -
          1.38629  1.38629  1.38629  1.38629
          0.05965  3.54209  3.54209  1.46634  0.26236  1.09861  0.40547
     85   0.37351  2.44201  2.10014  2.28025     87 a - - -
          1.38629  1.38629  1.38629  1.38629
          0.05965  3.54209  3.54209  1.46634  0.26236  1.09861  0.40547
     86   2.14872  2.56797  0.33374  2.40311     88 g - - -
          1.38629  1.38629  1.38629  1.38629
          0.05965  3.54209  3.54209  1.46634  0.26236  1.09861  0.40547
     87   0.37351  2.44201  2.10014  2.28025     89 a - - -
          1.38629  1.38629  1.38629  1.38629
          0.05965  3.54209  3.54209  1.46634  0.26236  1.09861  0.40547
     88   0.37351  2.44201  2.10014  2.28025     90 a - - -
          1.38629  1.38629  1.38629  1.38629
          0.05965  3.54209  3.54209  1.46634  0.26236  1.09861  0.40547
     89   0.37351  2.44201  2.10014  2.28025     91 a - - -
          1.38629  1.38629  1.38629  1.38629
          0.05965  3.54209  3.54209  1.46634  0.26236  1.09861  0.40547
     90   2.35699  0.38852  2.43205  1.97058     92 c - - -
          1.38629  1.38629  1.38629  1.38629
          0.05965  3.54209  3.54209  1.46634  0.26236  1.09861  0.40547
     91   2.21219  1.98826  2.28340  0.42822     93 t - - -
          1.38629  1.38629  1.38629  1.38629
          0.05965  3.54209  3.54209  1.46634  0.26236  1.09861  0.40547
     92   2.21219  1.98826  2.28340  0.42822     94 t - - -
          1.38629  1.38629  1.38629  1.38629
          0.05965  3.54209  3.54209  1.46634  0.26236  1.09861  0.40547
     93   2.35699  0.38852  2.43205  1.97058     95 c - - -
          1.38629  1.38629  1.38629  1.38629
          0.05965  3.54209  3.54209  1.46634  0.26236  1.09861  0.40547
     94   2.21219  1.98826  2.28340  0.42822     96 t - - -
          1.38629  1.38629  1.38629  1.38629
          0.05965  3.54209  3.54209  1.46634  0.26236  1.09861  0.40547
     95   2.21219  1.98826  2.28340  0.42822     97 t - - -
          1.38629  1.38629  1.38629  1.38629
          0.05965  3.54209  3.54209  1.46634  0.26236  1.09861  0.40547
     96   2.21219  1.98826  2.28340  0.42822     98 t - - -
          1.38629  1.38629  1.38629  1.38629
          0.05965  3.54209  3.54209  1.46634  0.26236  1.09861  0.40547
     97   2.14872  2.56797  0.33374  2.40311     99 g - - -
          1.38629  1.38629  1.38629  1.38629
          0.05965  3.54209  3.54209  1.46634  0.26236  1.09861  0.40547
     98   2.21219  1.98826  2.28340  0.42822    100 t - - -
          1.38629  1.38629  1.38629  1.38629
          0.05965  3.54209  3.54209  1.46634  0.26236  1.09861  0.40547
     99   2.14872  2.56797  0.33374  2.40311    101 g - - -
          1.38629  1.38629  1.38629  1.38629
          0.05965  3.54209  3.54209  1.46634  0.26236  1.09861  0.40547
    100   0.37351  2.44201  2.10014  2.28025    102 a - - -
          1.38629  1.38629  1.38629  1.38629
          0.05965  3.54209  3.54209  1.46634  0.26236  1.09861  0.40547
    101   2.21219  1.98826  2.28340  0.42822    103 t - - -
          1.38629  1.38629  1.38629  1.38629
          0.05965  3.54209  3.54209  1.46634  0.26236  1.09861  0.40547
    102   2.14872  2.56797  0.33374  2.40311    104 g - - -
          1.38629  1.38629  1.38629  1.38629
          0.05965  3.54209  3.54209  1.46634  0.26236  1.09861  0.40547
    103   2.21219  1.98826  2.28340  0.42822    105 t - - -
          1.38629  1.38629  1.38629  1.38629
          0.05965  3.54209  3.54209  1.46634  0.26236  1.09861  0.40547
    104   2.14872  2.56797  0.33374  2.40311    106 g - - -
          1.38629  1.38629  1.38629  1.38629
          0.05965  3.54209  3.54209  1.46634  0.26236  1.09861  0.40547
    105   2.21219  1.98826  2.28340  0.42822    107 t - - -
          1.38629  1.38629  1.38629  1.38629
          0.05965  3.54209  3.54209  1.46634  0.26236  1.09861  0.40547
    106   2.14872  2.56797  0.33374  2.40311    108 g - - -
          1.38629  1.38629  1.38629  1.38629
          0.05965  3.54209  3.54209  1.46634  0.26236  1.09861  0.40547
    107   2.35699  0.38852  2.43205  1.97058    109 c - - -
          1.38629  1.38629  1.38629  1.38629
          0.05965  3.54209  3.54209  1.46634  0.26236  1.09861  0.40547
    108   0.37351  2.44201  2.10014  2.28025    110 a - - -
          1.38629  1.38629  1.38629  1.38629
          0.05965  3.54209  3.54209  1.46634  0.26236  1.09861  0.40547
    109   2.21219  1.98826  2.28340  0.42822    111 t - - -
          1.38629  1.38629  1.38629  1.38629
          0.05965  3.54209  3.54209  1.46634  0.26236  1.09861  0.40547
    110   2.21219  1.98826  2.28340  0.42822    112 t - - -
          1.38629  1.38629  1.38629  1.38629
          0.05965  3.54209  3.54209  1.46634  0.26236  1.09861  0.40547
    111   2.21219  1.98826  2.28340  0.42822    113 t - - -
          1.38629  1.38629  1.38629  1.38629
          0.05965  3.54209  3.54209  1.46634  0.26236  1.09861  0.40547
    112   0.37351  2.44201  2.10014  2.28025    114 a - - -
          1.38629  1.38629  1.38629  1.38629
          0.05965  3.54209  3.54209  1.46634  0.26236  1.09861  0.40547
    113   0.37351  2.44201  2.10014  2.28025    115 a - - -
          1.38629  1.38629  1.38629  1.38629
          0.05965  3.54209  3.54209  1.46634  0.26236  1.09861  0.40547
    114   2.35699  0.38852  2.43205  1.97058    116 c - - -
          1.38629  1.38629  1.38629  1.38629
          0.05965  3.54209  3.54209  1.46634  0.26236  1.09861  0.40547
    115   2.21219  1.98826  2.28340  0.42822    117 t - - -
          1.38629  1.38629  1.38629  1.38629
          0.05965  3.54209  3.54209  1.46634  0.26236  1.09861  0.40547
    116   2.35699  0.38852  2.43205  1.97058    118 c - - -
          1.38629  1.38629  1.38629  1.38629
          0.05965  3.54209  3.54209  1.46634  0.26236  1.09861  0.40547
    117   2.21219  1.98826  2.28340  0.42822    119 t - - -
          1.38629  1.38629  1.38629  1.38629
          0.05965  3.54209  3.54209  1.46634  0.26236  1.09861  0.40547
    118   2.35699  0.38852  2.43205  1.97058    120 c - - -
          1.38629  1.38629  1.38629  1.38629
          0.05965  3.54209  3.54209  1.46634  0.26236  1.09861  0.40547
    119   0.37351  2.44201  2.10014  2.28025    121 a - - -
          1.38629  1.38629  1.38629  1.38629
          0.05965  3.54209  3.54209  1.46634  0.26236  1.09861  0.40547
    120   2.14872  2.56797  0.33374  2.40311    122 g - - -
          1.38629  1.38629  1.38629  1.38629
          0.05965  3.54209  3.54209  1.46634  0.26236  1.09861  0.40547
    121   0.37351  2.44201  2.10014  2.28025    123 a - - -
          1.38629  1.38629  1.38629  1.38629
          0.05965  3.54209  3.54209  1.46634  0.26236  1.09861  0.40547
    122   2.14872  2.56797  0.33374  2.40311    124 g - - -
          1.38629  1.38629  1.38629  1.38629
          0.05965  3.54209  3.54209  1.46634  0.26236  1.09861  0.40547
    123   2.21219  1.98826  2.28340  0.42822    125 t - - -
          1.38629  1.38629  1.38629  1.38629
          0.05965  3.54209  3.54209  1.46634  0.26236  1.09861  0.40547
    124   2.21219  1.98826  2.28340  0.42822    126 t - - -
          1.38629  1.38629  1.38629  1.38629
          0.05965  3.54209  3.54209  1.46634  0.26236  1.09861  0.40547
    125   2.35699  0.38852  2.43205  1.97058    127 c - - -
          1.38629  1.38629  1.38629  1.38629
          0.05965  3.54209  3.54209  1.46634  0.26236  1.09861  0.40547
    126   0.37351  2.44201  2.10014  2.28025    128 a - - -
          1.38629  1.38629  1.38629  1.38629
          0.05965  3.54209  3.54209  1.46634  0.26236  1.09861  0.40547
    127   0.37351  2.44201  2.10014  2.28025    129 a - - -
          1.38629  1.38629  1.38629  1.38629
          0.05965  3.54209  3.54209  1.46634  0.26236  1.09861  0.40547
    128   2.35699  0.38852  2.43205  1.97058    130 c - - -
          1.38629  1.38629  1.38629  1.38629
          0.05965  3.54209  3.54209  1.46634  0.26236  1.09861  0.40547
    129   2.35699  0.38852  2.43205  1.97058    131 c - - -
          1.38629  1.38629  1.38629  1.38629
          0.05965  3.54209  3.54209  1.46634  0.26236  1.09861  0.40547
    130   2.21219  1.98826  2.28340  0.42822    132 t - - -
          1.38629  1.38629  1.38629  1.38629
          0.05965  3.54209  3.54209  1.46634  0.26236  1.09861  0.40547
    131   2.21219  1.98826  2.28340  0.42822    133 t - - -
          1.38629  1.38629  1.38629  1.38629
          0.05965  3.54209  3.54209  1.46634  0.26236  1.09861  0.40547
    132   2.35699  0.38852  2.43205  1.97058    134 c - - -
          1.38629  1.38629  1.38629  1.38629
          0.05965  3.54209  3.54209  1.46634  0.26236  1.09861  0.40547
    133   2.35699  0.38852  2.43205  1.97058    135 c - - -
          1.38629  1.38629  1.38629  1.38629
          0.05965  3.54209  3.54209  1.46634  0.26236  1.09861  0.40547
    134   2.21219  1.98826  2.28340  0.42822    136 t - - -
          1.38629  1.38629  1.38629  1.38629
          0.05965  3.54209  3.54209  1.46634  0.26236  1.09861  0.40547
    135   2.21219  1.98826  2.28340  0.42822    137 t - - -
          1.38629  1.38629  1.38629  1.38629
          0.05965  3.54209  3.54209  1.46634  0.26236  1.09861  0.40547
    136   2.21219  1.98826  2.28340  0.42822    138 t - - -
          1.38629  1.38629  1.38629  1.38629
          0.05965  3.54209  3.54209  1.46634  0.26236  1.09861  0.40547
    137   2.21219  1.98826  2.28340  0.42822    139 t - - -
          1.38629  1.38629  1.38629  1.38629
          0.05965  3.54209  3.54209  1.46634  0.26236  1.09861  0.40547
    138   2.14872  2.56797  0.33374  2.40311    140 g - - -
          1.38629  1.38629  1.38629  1.38629
          0.05965  3.54209  3.54209  1.46634  0.26236  1.09861  0.40547
    139   0.37351  2.44201  2.10014  2.28025    141 a - - -
          1.38629  1.38629  1.38629  1.38629
          0.05965  3.54209  3.54209  1.46634  0.26236  1.09861  0.40547
    140   2.21219  1.98826  2.28340  0.42822    142 t - - -
          1.38629  1.38629  1.38629  1.38629
          0.05965  3.54209  3.54209  1.46634  0.26236  1.09861  0.40547
    141   0.37351  2.44201  2.10014  2.28025    143 a - - -
          1.38629  1.38629  1.38629  1.38629
          0.05965  3.54209  3.54209  1.46634  0.26236  1.09861  0.40547
    142   2.14872  2.56797  0.33374  2.40311    144 g - - -
          1.38629  1.38629  1.38629  1.38629
          0.05965  3.54209  3.54209  1.46634  0.26236  1.09861  0.40547
    143   0.37351  2.44201  2.10014  2.28025    145 a - - -
          1.38629  1.38629  1.38629  1.38629
          0.05965  3.54209  3.54209  1.46634  0.26236  1.09861  0.40547
    144   0.37351  2.44201  2.10014  2.28025    146 a - - -
          1.38629  1.38629  1.38629  1.38629
          0.05965  3.54209  3.54209  1.46634  0.26236  1.09861  0.40547
    145   2.14872  2.56797  0.33374  2.40311    147 g - - -
          1.38629  1.38629  1.38629  1.38629
          0.05965  3.54209  3.54209  1.46634  0.26236  1.09861  0.40547
    146   0.37351  2.44201  2.10014  2.28025    148 a - - -
          1.38629  1.38629  1.38629  1.38629
          0.05965  3.54209  3.54209  1.46634  0.26236  1.09861  0.40547
    147   2.14872  2.56797  0.33374  2.40311    149 g - - -
          1.38629  1.38629  1.38629  1.38629
          0.05965  3.54209  3.54209  1.46634  0.26236  1.09861  0.40547
    148   2.21219  1.98826  2.28340  0.42822    150 t - - -
          1.38629  1.38629  1.38629  1.38629
          0.05965  3.54209  3.54209  1.46634  0.26236  1.09861  0.40547
    149   2.14872  2.56797  0.33374  2.40311    151 g - - -
          1.38629  1.38629  1.38629  1.38629
          0.05965  3.54209  3.54209  1.46634  0.26236  1.09861  0.40547
    150   2.21219  1.98826  2.28340  0.42822    152 t - - -
          1.38629  1.38629  1.38629  1.38629
          0.05965  3.54209  3.54209  1.46634  0.26236  1.09861  0.40547
    151   2.21219  1.98826  2.28340  0.42822    153 t - - -
          1.38629  1.38629  1.38629  1.38629
          0.05965  3.54209  3.54209  1.46634  0.26236  1.09861  0.40547
    152   2.14872  2.56797  0.33374  2.40311    154 g - - -
          1.38629  1.38629  1.38629  1.38629
          0.05965  3.54209  3.54209  1.46634  0.26236  1.09861  0.40547
    153   0.37351  2.44201  2.10014  2.28025    155 a - - -
          1.38629  1.38629  1.38629  1.38629
          0.05965  3.54209  3.54209  1.46634  0.26236  1.09861  0.40547
    154   0.37351  2.44201  2.10014  2.28025    156 a - - -
          1.38629  1.38629  1.38629  1.38629
          0.05965  3.54209  3.54209  1.46634  0.26236  1.09861  0.40547
    155   0.37351  2.44201  2.10014  2.28025    157 a - - -
          1.38629  1.38629  1.38629  1.38629
          0.05965  3.54209  3.54209  1.46634  0.26236  1.09861  0.40547
    156   2.21219  1.98826  2.28340  0.42822    158 t - - -
          1.38629  1.38629  1.38629  1.38629
          0.05965  3.54209  3.54209  1.46634  0.26236  1.09861  0.40547
    157   0.37351  2.44201  2.10014  2.28025    159 a - - -
          1.38629  1.38629  1.38629  1.38629
          0.05965  3.54209  3.54209  1.46634  0.26236  1.09861  0.40547
    158   2.21219  1.98826  2.28340  0.42822    160 t - - -
          1.38629  1.38629  1.38629  1.38629
          0.05965  3.54209  3.54209  1.46634  0.26236  1.09861  0.40547
    159   2.21219  1.98826  2.28340  0.42822    161 t - - -
          1.38629  1.38629  1.38629  1.38629
          0.05965  3.54209  3.54209  1.46634  0.26236  1.09861  0.40547
    160   2.35699  0.38852  2.43205  1.97058    162 c - - -
          1.38629  1.38629  1.38629  1.38629
          0.05965  3.54209  3.54209  1.46634  0.26236  1.09861  0.40547
    161   2.21219  1.98826  2.28340  0.42822    163 t - - -
          1.38629  1.38629  1.38629  1.38629
          0.05965  3.54209  3.54209  1.46634  0.26236  1.09861  0.40547
    162   2.21219  1.98826  2.28340  0.42822    164 t - - -
          1.38629  1.38629  1.38629  1.38629
          0.05965  3.54209  3.54209  1.46634  0.26236  1.09861  0.40547
    163   2.21219  1.98826  2.28340  0.42822    165 t - - -
          1.38629  1.38629  1.38629  1.38629
          0.05965  3.54209  3.54209  1.46634  0.26236  1.09861  0.40547
    164   2.21219  1.98826  2.28340  0.42822    166 t - - -
          1.38629  1.38629  1.38629  1.38629
          0.05965  3.54209  3.54209  1.46634  0.26236  1.09861  0.40547
    165   2.21219  1.98826  2.28340  0.42822    167 t - - -
          1.38629  1.38629  1.38629  1.38629
          0.05965  3.54209  3.54209  1.46634  0.26236  1.09861  0.40547
    166   2.14872  2.56797  0.33374  2.40311    168 g - - -
          1.38629  1.38629  1.38629  1.38629
          0.05965  3.54209  3.54209  1.46634  0.26236  1.09861  0.40547
    167   2.21219  1.98826  2.28340  0.42822    169 t - - -
          1.38629  1.38629  1.38629  1.38629
          0.05965  3.54209  3.54209  1.46634  0.26236  1.09861  0.40547
    168   0.37351  2.44201  2.10014  2.28025    170 a - - -
          1.38629  1.38629  1.38629  1.38629
          0.05965  3.54209  3.54209  1.46634  0.26236  1.09861  0.40547
    169   2.14872  2.56797  0.33374  2.40311    171 g - - -
          1.38629  1.38629  1.38629  1.38629
          0.03027  3.51271        *  1.46634  0.26236  0.00000        *
//
HMMER3/f [3.3.2 | Nov 2020]
NAME  S01C3H2.9
LENG  169
ALPH  DNA
RF    no
MM    no
CONS  yes
CS    no
MAP   yes
DATE  Sun Ar 22 01:12:35 2018
NSEQ  2
EFFN  1.246094
CKSUM 401607083
STATS LOCAL MSV      -10.2502  0.70761
STATS LOCAL VITERBI  -11.1759  0.70761
STATS LOCAL FORWARD   -4.0652  0.70761
HMM          A        C        G        T   
            m->m     m->i     m->d     i->m     i->i     d->m     d->d
  COMPO   1.31921  1.57744  1.47820  1.21031
          1.38629  1.38629  1.38629  1.38629
          0.05979  3.53983  3.53983  1.46634  0.26236  0.00000        *
      1   0.37556  2.43733  2.09597  2.27543      1 a - - -
          1.38629  1.38629  1.38629  1.38629
          0.05979  3.53983  3.53983  1.46634  0.26236  1.09861  0.40547
      2   0.37556  2.43733  2.09597  2.27543      2 a - - -
          1.38629  1.38629  1.38629  1.38629
          0.05979  3.53983  3.53983  1.46634  0.26236  1.09861  0.40547
      3   2.20804  1.98500  2.27925  0.43026      3 t - - -
          1.38629  1.38629  1.38629  1.38629
          0.05979  3.53983  3.53983  1.46634  0.26236  1.09861  0.40547
      4   2.35178  0.39084  2.42682  1.96613      4 c - - -
          1.38629  1.38629  1.38629  1.38629
          0.05979  3.53983  3.53983  1.46634  0.26236  1.09861  0.40547
      5   2.20804  1.98500  2.27925  0.43026      5 t - - -
          1.38629  1.38629  1.38629  1.38629
          0.05979  3.53983  3.53983  1.46634  0.26236  1.09861  0.40547
      6   2.14398  2.56264  0.33578  2.39766      6 g - - -
          1.38629  1.38629  1.38629  1.38629
          0.05979  3.53983  3.53983  1.46634  0.26236  1.09861  0.40547
      7   2.35178  0.39084  2.42682  1.96613      7 c - - -
          1.38629  1.38629  1.38629  1.38629
          0.05979  3.53983  3.53983  1.46634  0.26236  1.09861  0.40547
      8   0.37556  2.43733  2.09597  2.27543      8 a - - -
          1.38629  1.38629  1.38629  1.38629
          0.05979  3.53983  3.53983  1.46634  0.26236  1.09861  0.40547
      9   0.37556  2.43733  2.09597  2.27543      9 a - - -
          1.38629  1.38629  1.38629  1.38629
          0.05979  3.53983  3.53983  1.46634  0.26236  1.09861  0.40547
     10   2.14398  2.56264  0.33578  2.39766     10 g - - -
          1.38629  1.38629  1.38629  1.38629
          0.05979  3.53983  3.53983  1.46634  0.26236  1.09861  0.40547
     11   2.20804  1.98500  2.27925  0.43026     11 t - - -
          1.38629  1.38629  1.38629  1.38629
          0.05979  3.53983  3.53983  1.46634  0.26236  1.09861  0.40547
     12   0.37556  2.43733  2.09597  2.27543     12 a - - -
          1.38629  1.38629  1.38629  1.38629
          0.05979  3.53983  3.53983  1.46634  0.26236  1.09861  0.40547
     13   0.37556  2.43733  2.09597  2.27543     13 a - - -
          1.38629  1.38629  1.38629  1.38629
          0.05979  3.53983  3.53983  1.46634  0.26236  1.09861  0.40547
     14   0.37556  2.43733  2.09597  2.27543     14 a - - -
          1.38629  1.38629  1.38629  1.38629
          0.05979  3.53983  3.53983  1.46634  0.26236  1.09861  0.40547
     15   2.20804  1.98500  2.27925  0.43026     15 t - - -
          1.38629  1.38629  1.38629  1.38629
          0.05979  3.53983  3.53983  1.46634  0.26236  1.09861  0.40547
     16   0.37556  2.43733  2.09597  2.27543     16 a - - -
          1.38629  1.38629  1.38629  1.38629
          0.05979  3.53983  3.53983  1.46634  0.26236  1.09861  0.40547
     17   2.20804  1.98500  2.27925  0.43026     17 t - - -
          1.38629  1.38629  1.38629  1.38629
          0.05979  3.53983  3.53983  1.46634  0.26236  1.09861  0.40547
     18   2.20804  1.98500  2.27925  0.43026     18 t - - -
          1.38629  1.38629  1.38629  1.38629
          0.05979  3.53983  3.53983  1.46634  0.26236  1.09861  0.40547
     19   2.20804  1.98500  2.27925  0.43026     19 t - - -
          1.38629  1.38629  1.38629  1.38629
          0.05979  3.53983  3.53983  1.46634  0.26236  1.09861  0.40547
     20   2.14398  2.56264  0.33578  2.39766     20 g - - -
          1.38629  1.38629  1.38629  1.38629
          0.05979  3.53983  3.53983  1.46634  0.26236  1.09861  0.40547
     21   2.14398  2.56264  0.33578  2.39766     21 g - - -
          1.38629  1.38629  1.38629  1.38629
          0.05979  3.53983  3.53983  1.46634  0.26236  1.09861  0.40547
     22   0.37556  2.43733  2.09597  2.27543     22 a - - -
          1.38629  1.38629  1.38629  1.38629
          0.05979  3.53983  3.53983  1.46634  0.26236  1.09861  0.40547
     23   2.35178  0.39084  2.42682  1.96613     23 c - - -
          1.38629  1.38629  1.38629  1.38629
          0.05979  3.53983  3.53983  1.46634  0.26236  1.09861  0.40547
     24   2.20804  1.98500  2.27925  0.43026     24 t - - -
          1.38629  1.38629  1.38629  1.38629
          0.05979  3.53983  3.53983  1.46634  0.26236  1.09861  0.40547
     25   2.20804  1.98500  2.27925  0.43026     25 t - - -
          1.38629  1.38629  1.38629  1.38629
          0.05979  3.53983  3.53983  1.46634  0.26236  1.09861  0.40547
     26   2.20804  1.98500  2.27925  0.43026     26 t - - -
          1.38629  1.38629  1.38629  1.38629
          0.05979  3.53983  3.53983  1.46634  0.26236  1.09861  0.40547
     27   2.35178  0.39084  2.42682  1.96613     27 c - - -
          1.38629  1.38629  1.38629  1.38629
          0.05979  3.53983  3.53983  1.46634  0.26236  1.09861  0.40547
     28   2.20804  1.98500  2.27925  0.43026     28 t - - -
          1.38629  1.38629  1.38629  1.38629
          0.05979  3.53983  3.53983  1.46634  0.26236  1.09861  0.40547
     29   2.20804  1.98500  2.27925  0.43026     29 t - - -
          1.38629  1.38629  1.38629  1.38629
          0.05979  3.53983  3.53983  1.46634  0.26236  1.09861  0.40547
     30   2.14398  2.56264  0.33578  2.39766     30 g - - -
          1.38629  1.38629  1.38629  1.38629
          0.05979  3.53983  3.53983  1.46634  0.26236  1.09861  0.40547
     31   0.37556  2.43733  2.09597  2.27543     31 a - - -
          1.38629  1.38629  1.38629  1.38629
          0.05979  3.53983  3.53983  1.46634  0.26236  1.09861  0.40547
     32   2.14398  2.56264  0.33578  2.39766     32 g - - -
          1.38629  1.38629  1.38629  1.38629
          0.05979  3.53983  3.53983  1.46634  0.26236  1.09861  0.40547
     33   2.14398  2.56264  0.33578  2.39766     33 g - - -
          1.38629  1.38629  1.38629  1.38629
          0.05979  3.53983  3.53983  1.46634  0.26236  1.09861  0.40547
     34   2.35178  0.39084  2.42682  1.96613     34 c - - -
          1.38629  1.38629  1.38629  1.38629
          0.05979  3.53983  3.53983  1.46634  0.26236  1.09861  0.40547
     35   2.35178  0.39084  2.42682  1.96613     35 c - - -
          1.38629  1.38629  1.38629  1.38629
          0.05979  3.53983  3.53983  1.46634  0.26236  1.09861  0.40547
     36   2.20804  1.98500  2.27925  0.43026     36 t - - -
          1.38629  1.38629  1.38629  1.38629
          0.05979  3.53983  3.53983  1.46634  0.26236  1.09861  0.40547
     37   2.20804  1.98500  2.27925  0.43026     37 t - - -
          1.38629  1.38629  1.38629  1.38629
          0.05979  3.53983  3.53983  1.46634  0.26236  1.09861  0.40547
     38   2.35178  0.39084  2.42682  1.96613     38 c - - -
          1.38629  1.38629  1.38629  1.38629
          0.05979  3.53983  3.53983  1.46634  0.26236  1.09861  0.40547
     39   0.37556  2.43733  2.09597  2.27543     39 a - - -
          1.38629  1.38629  1.38629  1.38629
          0.05979  3.53983  3.53983  1.46634  0.26236  1.09861  0.40547
     40   2.20804  1.98500  2.27925  0.43026     41 t - - -
          1.38629  1.38629  1.38629  1.38629
          0.05979  3.53983  3.53983  1.46634  0.26236  1.09861  0.40547
     41   2.20804  1.98500  2.27925  0.43026     42 t - - -
          1.38629  1.38629  1.38629  1.38629
          0.05979  3.53983  3.53983  1.46634  0.26236  1.09861  0.40547
     42   2.14398  2.56264  0.33578  2.39766     43 g - - -
          1.38629  1.38629  1.38629  1.38629
          0.05979  3.53983  3.53983  1.46634  0.26236  1.09861  0.40547
     43   2.14398  2.56264  0.33578  2.39766     44 g - - -
          1.38629  1.38629  1.38629  1.38629
          0.05979  3.53983  3.53983  1.46634  0.26236  1.09861  0.40547
     44   0.37556  2.43733  2.09597  2.27543     45 a - - -
          1.38629  1.38629  1.38629  1.38629
          0.05979  3.53983  3.53983  1.46634  0.26236  1.09861  0.40547
     45   0.37556  2.43733  2.09597  2.27543     46 a - - -
          1.38629  1.38629  1.38629  1.38629
          0.05979  3.53983  3.53983  1.46634  0.26236  1.09861  0.40547
     46   0.37556  2.43733  2.09597  2.27543     47 a - - -
          1.38629  1.38629  1.38629  1.38629
          0.05979  3.53983  3.53983  1.46634  0.26236  1.09861  0.40547
     47   2.35178  0.39084  2.42682  1.96613     48 c - - -
          1.38629  1.38629  1.38629  1.38629
          0.05979  3.53983  3.53983  1.46634  0.26236  1.09861  0.40547
     48   2.14398  2.56264  0.33578  2.39766     49 g - - -
          1.38629  1.38629  1.38629  1.38629
          0.05979  3.53983  3.53983  1.46634  0.26236  1.09861  0.40547
     49   2.14398  2.56264  0.33578  2.39766     50 g - - -
          1.38629  1.38629  1.38629  1.38629
          0.05979  3.53983  3.53983  1.46634  0.26236  1.09861  0.40547
     50   2.14398  2.56264  0.33578  2.39766     51 g - - -
          1.38629  1.38629  1.38629  1.38629
          0.05979  3.53983  3.53983  1.46634  0.26236  1.09861  0.40547
     51   0.37556  2.43733  2.09597  2.27543     52 a - - -
          1.38629  1.38629  1.38629  1.38629
          0.05979  3.53983  3.53983  1.46634  0.26236  1.09861  0.40547
     52   2.20804  1.98500  2.27925  0.43026     53 t - - -
          1.38629  1.38629  1.38629  1.38629
          0.05979  3.53983  3.53983  1.46634  0.26236  1.09861  0.40547
     53   2.20804  1.98500  2.27925  0.43026     54 t - - -
          1.38629  1.38629  1.38629  1.38629
          0.05979  3.53983  3.53983  1.46634  0.26236  1.09861  0.40547
     54   2.35178  0.39084  2.42682  1.96613     55 c - - -
          1.38629  1.38629  1.38629  1.38629
          0.05979  3.53983  3.53983  1.46634  0.26236  1.09861  0.40547
     55   2.35178  0.39084  2.42682  1.96613     56 c - - -
          1.38629  1.38629  1.38629  1.38629
          0.05979  3.53983  3.53983  1.46634  0.26236  1.09861  0.40547
     56   2.20804  1.98500  2.27925  0.43026     57 t - - -
          1.38629  1.38629  1.38629  1.38629
          0.05979  3.53983  3.53983  1.46634  0.26236  1.09861  0.40547
     57   2.20804  1.98500  2.27925  0.43026     58 t - - -
          1.38629  1.38629  1.38629  1.38629
          0.05979  3.53983  3.53983  1.46634  0.26236  1.09861  0.40547
     58   2.35178  0.39084  2.42682  1.96613     59 c - - -
          1.38629  1.38629  1.38629  1.38629
          0.05979  3.53983  3.53983  1.46634  0.26236  1.09861  0.40547
     59   0.37556  2.43733  2.09597  2.27543     60 a - - -
          1.38629  1.38629  1.38629  1.38629
          0.05979  3.53983  3.53983  1.46634  0.26236  1.09861  0.40547
     60   2.20804  1.98500  2.27925  0.43026     61 t - - -
          1.38629  1.38629  1.38629  1.38629
          0.05979  3.53983  3.53983  1.46634  0.26236  1.09861  0.40547
     61   0.37556  2.43733  2.09597  2.27543     62 a - - -
          1.38629  1.38629  1.38629  1.38629
          0.05979  3.53983  3.53983  1.46634  0.26236  1.09861  0.40547
     62   2.14398  2.56264  0.33578  2.39766     63 g - - -
          1.38629  1.38629  1.38629  1.38629
          0.05979  3.53983  3.53983  1.46634  0.26236  1.09861  0.40547
     63   0.37556  2.43733  2.09597  2.27543     65 a - - -
          1.38629  1.38629  1.38629  1.38629
          0.05979  3.53983  3.53983  1.46634  0.26236  1.09861  0.40547
     64   0.37556  2.43733  2.09597  2.27543     66 a - - -
          1.38629  1.38629  1.38629  1.38629
          0.05979  3.53983  3.53983  1.46634  0.26236  1.09861  0.40547
     65   0.37556  2.43733  2.09597  2.27543     67 a - - -
          1.38629  1.38629  1.38629  1.38629
          0.05979  3.53983  3.53983  1.46634  0.26236  1.09861  0.40547
     66   2.35178  0.39084  2.42682  1.96613     68 c - - -
          1.38629  1.38629  1.38629  1.38629
          0.05979  3.53983  3.53983  1.46634  0.26236  1.09861  0.40547
     67   2.35178  0.39084  2.42682  1.96613     69 c - - -
          1.38629  1.38629  1.38629  1.38629
          0.05979  3.53983  3.53983  1.46634  0.26236  1.09861  0.40547
     68   2.20804  1.98500  2.27925  0.43026     70 t - - -
          1.38629  1.38629  1.38629  1.38629
          0.05979  3.53983  3.53983  1.46634  0.26236  1.09861  0.40547
     69   2.20804  1.98500  2.27925  0.43026     71 t - - -
          1.38629  1.38629  1.38629  1.38629
          0.05979  3.53983  3.53983  1.46634  0.26236  1.09861  0.40547
     70   2.14398  2.56264  0.33578  2.39766     72 g - - -
          1.38629  1.38629  1.38629  1.38629
          0.05979  3.53983  3.53983  1.46634  0.26236  1.09861  0.40547
     71   0.37556  2.43733  2.09597  2.27543     73 a - - -
          1.38629  1.38629  1.38629  1.38629
          0.05979  3.53983  3.53983  1.46634  0.26236  1.09861  0.40547
     72   2.35178  0.39084  2.42682  1.96613     74 c - - -
          1.38629  1.38629  1.38629  1.38629
          0.05979  3.53983  3.53983  1.46634  0.26236  1.09861  0.40547
     73   0.37556  2.43733  2.09597  2.27543     75 a - - -
          1.38629  1.38629  1.38629  1.38629
          0.05979  3.53983  3.53983  1.46634  0.26236  1.09861  0.40547
     74   2.14398  2.56264  0.33578  2.39766     76 g - - -
          1.38629  1.38629  1.38629  1.38629
          0.05979  3.53983  3.53983  1.46634  0.26236  1.09861  0.40547
     75   0.37556  2.43733  2.09597  2.27543     77 a - - -
          1.38629  1.38629  1.38629  1.38629
          0.05979  3.53983  3.53983  1.46634  0.26236  1.09861  0.40547
     76   2.14398  2.56264  0.33578  2.39766     78 g - - -
          1.38629  1.38629  1.38629  1.38629
          0.05979  3.53983  3.53983  1.46634  0.26236  1.09861  0.40547
     77   2.14398  2.56264  0.33578  2.39766     79 g - - -
          1.38629  1.38629  1.38629  1.38629
          0.05979  3.53983  3.53983  1.46634  0.26236  1.09861  0.40547
     78   2.14398  2.56264  0.33578  2.39766     80 g - - -
          1.38629  1.38629  1.38629  1.38629
          0.05979  3.53983  3.53983  1.46634  0.26236  1.09861  0.40547
     79   0.37556  2.43733  2.09597  2.27543     81 a - - -
          1.38629  1.38629  1.38629  1.38629
          0.05979  3.53983  3.53983  1.46634  0.26236  1.09861  0.40547
     80   2.20804  1.98500  2.27925  0.43026     82 t - - -
          1.38629  1.38629  1.38629  1.38629
          0.05979  3.53983  3.53983  1.46634  0.26236  1.09861  0.40547
     81   2.20804  1.98500  2.27925  0.43026     83 t - - -
          1.38629  1.38629  1.38629  1.38629
          0.05979  3.53983  3.53983  1.46634  0.26236  1.09861  0.40547
     82   2.35178  0.39084  2.42682  1.96613     84 c - - -
          1.38629  1.38629  1.38629  1.38629
          0.05979  3.53983  3.53983  1.46634  0.26236  1.09861  0.40547
     83   2.20804  1.98500  2.27925  0.43026     85 t - - -
          1.38629  1.38629  1.38629  1.38629
          0.05979  3.53983  3.53983  1.46634  0.26236  1.09861  0.40547
     84   2.35178  0.39084  2.42682  1.96613     86 c - - -
          1.38629  1.38629  1.38629  1.38629
          0.05979  3.53983  3.53983  1.46634  0.26236  1.09861  0.40547
     85   0.37556  2.43733  2.09597  2.27543     87 a - - -
          1.38629  1.38629  1.38629  1.38629
          0.05979  3.53983  3.53983  1.46634  0.26236  1.09861  0.40547
     86   2.14398  2.56264  0.33578  2.39766     88 g - - -
          1.38629  1.38629  1.38629  1.38629
          0.05979  3.53983  3.53983  1.46634  0.26236  1.09861  0.40547
     87   0.37556  2.43733  2.09597  2.27543     89 a - - -
          1.38629  1.38629  1.38629  1.38629
          0.05979  3.53983  3.53983  1.46634  0.26236  1.09861  0.40547
     88   0.37556  2.43733  2.09597  2.27543     90 a - - -
          1.38629  1.38629  1.38629  1.38629
          0.05979  3.53983  3.53983  1.46634  0.26236  1.09861  0.40547
     89   0.37556  2.43733  2.09597  2.27543     91 a - - -
          1.38629  1.38629  1.38629  1.38629
          0.05979  3.53983  3.53983  1.46634  0.26236  1.09861  0.40547
     90   2.35178  0.39084  2.42682  1.96613     92 c - - -
          1.38629  1.38629  1.38629  1.38629
          0.05979  3.53983  3.53983  1.46634  0.26236  1.09861  0.40547
     91   2.20804  1.98500  2.27925  0.43026     93 t - - -
          1.38629  1.38629  1.38629  1.38629
          0.05979  3.53983  3.53983  1.46634  0.26236  1.09861  0.40547
     92   2.20804  1.98500  2.27925  0.43026     94 t - - -
          1.38629  1.38629  1.38629  1.38629
          0.05979  3.53983  3.53983  1.46634  0.26236  1.09861  0.40547
     93   2.35178  0.39084  2.42682  1.96613     95 c - - -
          1.38629  1.38629  1.38629  1.38629
          0.05979  3.53983  3.53983  1.46634  0.26236  1.09861  0.40547
     94   2.20804  1.98500  2.27925  0.43026     96 t - - -
          1.38629  1.38629  1.38629  1.38629
          0.05979  3.53983  3.53983  1.46634  0.26236  1.09861  0.40547
     95   2.20804  1.98500  2.27925  0.43026     97 t - - -
          1.38629  1.38629  1.38629  1.38629
          0.05979  3.53983  3.53983  1.46634  0.26236  1.09861  0.40547
     96   2.20804  1.98500  2.27925  0.43026     98 t - - -
          1.38629  1.38629  1.38629  1.38629
          0.05979  3.53983  3.53983  1.46634  0.26236  1.09861  0.40547
     97   2.14398  2.56264  0.33578  2.39766     99 g - - -
          1.38629  1.38629  1.38629  1.38629
          0.05979  3.53983  3.53983  1.46634  0.26236  1.09861  0.40547
     98   2.20804  1.98500  2.27925  0.43026    100 t - - -
          1.38629  1.38629  1.38629  1.38629
          0.05979  3.53983  3.53983  1.46634  0.26236  1.09861  0.40547
     99   2.14398  2.56264  0.33578  2.39766    101 g - - -
          1.38629  1.38629  1.38629  1.38629
          0.05979  3.53983  3.53983  1.46634  0.26236  1.09861  0.40547
    100   0.37556  2.43733  2.09597  2.27543    102 a - - -
          1.38629  1.38629  1.38629  1.38629
          0.05979  3.53983  3.53983  1.46634  0.26236  1.09861  0.40547
    101   2.20804  1.98500  2.27925  0.43026    103 t - - -
          1.38629  1.38629  1.38629  1.38629
          0.05979  3.53983  3.53983  1.46634  0.26236  1.09861  0.40547
    102   2.14398  2.56264  0.33578  2.39766    104 g - - -
          1.38629  1.38629  1.38629  1.38629
          0.05979  3.53983  3.53983  1.46634  0.26236  1.09861  0.40547
    103   2.20804  1.98500  2.27925  0.43026    105 t - - -
          1.38629  1.38629  1.38629  1.38629
          0.05979  3.53983  3.53983  1.46634  0.26236  1.09861  0.40547
    104   2.14398  2.56264  0.33578  2.39766    106 g - - -
          1.38629  1.38629  1.38629  1.38629
          0.05979  3.53983  3.53983  1.46634  0.26236  1.09861  0.40547
    105   2.20804  1.98500  2.27925  0.43026    107 t - - -
          1.38629  1.38629  1.38629  1.38629
          0.05979  3.53983  3.53983  1.46634  0.26236  1.09861  0.40547
    106   2.14398  2.56264  0.33578  2.39766    108 g - - -
          1.38629  1.38629  1.38629  1.38629
          0.05979  3.53983  3.53983  1.46634  0.26236  1.09861  0.40547
    107   2.35178  0.39084  2.42682  1.96613    109 c - - -
          1.38629  1.38629  1.38629  1.38629
          0.05979  3.53983  3.53983  1.46634  0.26236  1.09861  0.40547
    108   0.37556  2.43733  2.09597  2.27543    110 a - - -
          1.38629  1.38629  1.38629  1.38629
          0.05979  3.53983  3.53983  1.46634  0.26236  1.09861  0.40547
    109   2.20804  1.98500  2.27925  0.43026    111 t - - -
          1.38629  1.38629  1.38629  1.38629
          0.05979  3.53983  3.53983  1.46634  0.26236  1.09861  0.40547
    110   2.20804  1.98500  2.27925  0.43026    112 t - - -
          1.38629  1.38629  1.38629  1.38629
          0.05979  3.53983  3.53983  1.46634  0.26236  1.09861  0.40547
    111   2.20804  1.98500  2.27925  0.43026    113 t - - -
          1.38629  1.38629  1.38629  1.38629
          0.05979  3.53983  3.53983  1.46634  0.26236  1.09861  0.40547
    112   0.37556  2.43733  2.09597  2.27543    114 a - - -
          1.38629  1.38629  1.38629  1.38629
          0.05979  3.53983  3.53983  1.46634  0.26236  1.09861  0.40547
    113   0.37556  2.43733  2.09597  2.27543    115 a - - -
          1.38629  1.38629  1.38629  1.38629
          0.05979  3.53983  3.53983  1.46634  0.26236  1.09861  0.40547
    114   2.35178  0.39084  2.42682  1.96613    116 c - - -
          1.38629  1.38629  1.38629  1.38629
          0.05979  3.53983  3.53983  1.46634  0.26236  1.09861  0.40547
    115   2.20804  1.98500  2.27925  0.43026    117 t - - -
          1.38629  1.38629  1.38629  1.38629
          0.05979  3.53983  3.53983  1.46634  0.26236  1.09861  0.40547
    116   2.35178  0.39084  2.42682  1.96613    118 c - - -
          1.38629  1.38629  1.38629  1.38629
          0.05979  3.53983  3.53983  1.46634  0.26236  1.09861  0.40547
    117   2.20804  1.98500  2.27925  0.43026    119 t - - -
          1.38629  1.38629  1.38629  1.38629
          0.05979  3.53983  3.53983  1.46634  0.26236  1.09861  0.40547
    118   2.35178  0.39084  2.42682  1.96613    120 c - - -
          1.38629  1.38629  1.38629  1.38629
          0.05979  3.53983  3.53983  1.46634  0.26236  1.09861  0.40547
    119   0.37556  2.43733  2.09597  2.27543    121 a - - -
          1.38629  1.38629  1.38629  1.38629
          0.05979  3.53983  3.53983  1.46634  0.26236  1.09861  0.40547
    120   2.14398  2.56264  0.33578  2.39766    122 g - - -
          1.38629  1.38629  1.38629  1.38629
          0.05979  3.53983  3.53983  1.46634  0.26236  1.09861  0.40547
    121   0.37556  2.43733  2.09597  2.27543    123 a - - -
          1.38629  1.38629  1.38629  1.38629
          0.05979  3.53983  3.53983  1.46634  0.26236  1.09861  0.40547
    122   2.14398  2.56264  0.33578  2.39766    124 g - - -
          1.38629  1.38629  1.38629  1.38629
          0.05979  3.53983  3.53983  1.46634  0.26236  1.09861  0.40547
    123   2.20804  1.98500  2.27925  0.43026    125 t - - -
          1.38629  1.38629  1.38629  1.38629
          0.05979  3.53983  3.53983  1.46634  0.26236  1.09861  0.40547
    124   2.20804  1.98500  2.27925  0.43026    126 t - - -
          1.38629  1.38629  1.38629  1.38629
          0.05979  3.53983  3.53983  1.46634  0.26236  1.09861  0.40547
    125   2.35178  0.39084  2.42682  1.96613    127 c - - -
          1.38629  1.38629  1.38629  1.38629
          0.05979  3.53983  3.53983  1.46634  0.26236  1.09861  0.40547
    126   0.37556  2.43733  2.09597  2.27543    128 a - - -
          1.38629  1.38629  1.38629  1.38629
          0.05979  3.53983  3.53983  1.46634  0.26236  1.09861  0.40547
    127   0.37556  2.43733  2.09597  2.27543    129 a - - -
          1.38629  1.38629  1.38629  1.38629
          0.05979  3.53983  3.53983  1.46634  0.26236  1.09861  0.40547
    128   2.35178  0.39084  2.42682  1.96613    130 c - - -
          1.38629  1.38629  1.38629  1.38629
          0.05979  3.53983  3.53983  1.46634  0.26236  1.09861  0.40547
    129   2.35178  0.39084  2.42682  1.96613    131 c - - -
          1.38629  1.38629  1.38629  1.38629
          0.05979  3.53983  3.53983  1.46634  0.26236  1.09861  0.40547
    130   2.20804  1.98500  2.27925  0.43026    132 t - - -
          1.38629  1.38629  1.38629  1.38629
          0.05979  3.53983  3.53983  1.46634  0.26236  1.09861  0.40547
    131   2.20804  1.98500  2.27925  0.43026    133 t - - -
          1.38629  1.38629  1.38629  1.38629
          0.05979  3.53983  3.53983  1.46634  0.26236  1.09861  0.40547
    132   2.35178  0.39084  2.42682  1.96613    134 c - - -
          1.38629  1.38629  1.38629  1.38629
          0.05979  3.53983  3.53983  1.46634  0.26236  1.09861  0.40547
    133   2.35178  0.39084  2.42682  1.96613    135 c - - -
          1.38629  1.38629  1.38629  1.38629
          0.05979  3.53983  3.53983  1.46634  0.26236  1.09861  0.40547
    134   2.20804  1.98500  2.27925  0.43026    136 t - - -
          1.38629  1.38629  1.38629  1.38629
          0.05979  3.53983  3.53983  1.46634  0.26236  1.09861  0.40547
    135   2.20804  1.98500  2.27925  0.43026    137 t - - -
          1.38629  1.38629  1.38629  1.38629
          0.05979  3.53983  3.53983  1.46634  0.26236  1.09861  0.40547
    136   2.20804  1.98500  2.27925  0.43026    138 t - - -
          1.38629  1.38629  1.38629  1.38629
          0.05979  3.53983  3.53983  1.46634  0.26236  1.09861  0.40547
    137   2.20804  1.98500  2.27925  0.43026    139 t - - -
          1.38629  1.38629  1.38629  1.38629
          0.05979  3.53983  3.53983  1.46634  0.26236  1.09861  0.40547
    138   2.14398  2.56264  0.33578  2.39766    140 g - - -
          1.38629  1.38629  1.38629  1.38629
          0.05979  3.53983  3.53983  1.46634  0.26236  1.09861  0.40547
    139   0.37556  2.43733  2.09597  2.27543    141 a - - -
          1.38629  1.38629  1.38629  1.38629
          0.05979  3.53983  3.53983  1.46634  0.26236  1.09861  0.40547
    140   2.20804  1.98500  2.27925  0.43026    142 t - - -
          1.38629  1.38629  1.38629  1.38629
          0.05979  3.53983  3.53983  1.46634  0.26236  1.09861  0.40547
    141   0.37556  2.43733  2.09597  2.27543    143 a - - -
          1.38629  1.38629  1.38629  1.38629
          0.05979  3.53983  3.53983  1.46634  0.26236  1.09861  0.40547
    142   2.14398  2.56264  0.33578  2.39766    144 g - - -
          1.38629  1.38629  1.38629  1.38629
          0.05979  3.53983  3.53983  1.46634  0.26236  1.09861  0.40547
    143   0.37556  2.43733  2.09597  2.27543    145 a - - -
          1.38629  1.38629  1.38629  1.38629
          0.05979  3.53983  3.53983  1.46634  0.26236  1.09861  0.40547
    144   0.37556  2.43733  2.09597  2.27543    146 a - - -
          1.38629  1.38629  1.38629  1.38629
          0.05979  3.53983  3.53983  1.46634  0.26236  1.09861  0.40547
    145   2.14398  2.56264  0.33578  2.39766    147 g - - -
          1.38629  1.38629  1.38629  1.38629
          0.05979  3.53983  3.53983  1.46634  0.26236  1.09861  0.40547
    146   0.37556  2.43733  2.09597  2.27543    148 a - - -
          1.38629  1.38629  1.38629  1.38629
          0.05979  3.53983  3.53983  1.46634  0.26236  1.09861  0.40547
    147   2.14398  2.56264  0.33578  2.39766    149 g - - -
          1.38629  1.38629  1.38629  1.38629
          0.05979  3.53983  3.53983  1.46634  0.26236  1.09861  0.40547
    148   2.20804  1.98500  2.27925  0.43026    150 t - - -
          1.38629  1.38629  1.38629  1.38629
          0.05979  3.53983  3.53983  1.46634  0.26236  1.09861  0.40547
    149   2.14398  2.56264  0.33578  2.39766    151 g - - -
          1.38629  1.38629  1.38629  1.38629
          0.05979  3.53983  3.53983  1.46634  0.26236  1.09861  0.40547
    150   2.20804  1.98500  2.27925  0.43026    152 t - - -
          1.38629  1.38629  1.38629  1.38629
          0.05979  3.53983  3.53983  1.46634  0.26236  1.09861  0.40547
    151   2.20804  1.98500  2.27925  0.43026    153 t - - -
          1.38629  1.38629  1.38629  1.38629
          0.05979  3.53983  3.53983  1.46634  0.26236  1.09861  0.40547
    152   2.14398  2.56264  0.33578  2.39766    154 g - - -
          1.38629  1.38629  1.38629  1.38629
          0.05979  3.53983  3.53983  1.46634  0.26236  1.09861  0.40547
    153   0.37556  2.43733  2.09597  2.27543    155 a - - -
          1.38629  1.38629  1.38629  1.38629
          0.05979  3.53983  3.53983  1.46634  0.26236  1.09861  0.40547
    154   0.37556  2.43733  2.09597  2.27543    156 a - - -
          1.38629  1.38629  1.38629  1.38629
          0.05979  3.53983  3.53983  1.46634  0.26236  1.09861  0.40547
    155   0.37556  2.43733  2.09597  2.27543    157 a - - -
          1.38629  1.38629  1.38629  1.38629
          0.05979  3.53983  3.53983  1.46634  0.26236  1.09861  0.40547
    156   2.20804  1.98500  2.27925  0.43026    158 t - - -
          1.38629  1.38629  1.38629  1.38629
          0.05979  3.53983  3.53983  1.46634  0.26236  1.09861  0.40547
    157   0.37556  2.43733  2.09597  2.27543    159 a - - -
          1.38629  1.38629  1.38629  1.38629
          0.05979  3.53983  3.53983  1.46634  0.26236  1.09861  0.40547
    158   2.20804  1.98500  2.27925  0.43026    160 t - - -
          1.38629  1.38629  1.38629  1.38629
          0.05979  3.53983  3.53983  1.46634  0.26236  1.09861  0.40547
    159   2.20804  1.98500  2.27925  0.43026    161 t - - -
          1.38629  1.38629  1.38629  1.38629
          0.05979  3.53983  3.53983  1.46634  0.26236  1.09861  0.40547
    160   2.35178  0.39084  2.42682  1.96613    162 c - - -
          1.38629  1.38629  1.38629  1.38629
          0.05979  3.53983  3.53983  1.46634  0.26236  1.09861  0.40547
    161   2.20804  1.98500  2.27925  0.43026    163 t - - -
          1.38629  1.38629  1.38629  1.38629
          0.05979  3.53983  3.53983  1.46634  0.26236  1.09861  0.40547
    162   2.20804  1.98500  2.27925  0.43026    164 t - - -
          1.38629  1.38629  1.38629  1.38629
          0.05979  3.53983  3.53983  1.46634  0.26236  1.09861  0.40547
    163   2.20804  1.98500  2.27925  0.43026    165 t - - -
          1.38629  1.38629  1.38629  1.38629
          0.05979  3.53983  3.53983  1.46634  0.26236  1.09861  0.40547
    164   2.20804  1.98500  2.27925  0.43026    166 t - - -
          1.38629  1.38629  1.38629  1.38629
          0.05979  3.53983  3.53983  1.46634  0.26236  1.09861  0.40547
    165   2.20804  1.98500  2.27925  0.43026    167 t - - -
          1.38629  1.38629  1.38629  1.38629
          0.05979  3.53983  3.53983  1.46634  0.26236  1.09861  0.40547
    166   0.37556  2.43733  2.09597  2.27543    168 a - - -
          1.38629  1.38629  1.38629  1.38629
          0.05979  3.53983  3.53983  1.46634  0.26236  1.09861  0.40547
    167   2.20804  1.98500  2.27925  0.43026    169 t - - -
          1.38629  1.38629  1.38629  1.38629
          0.05979  3.53983  3.53983  1.46634  0.26236  1.09861  0.40547
    168   0.37556  2.43733  2.09597  2.27543    170 a - - -
          1.38629  1.38629  1.38629  1.38629
          0.05979  3.53983  3.53983  1.46634  0.26236  1.09861  0.40547
    169   2.14398  2.56264  0.33578  2.39766    171 g - - -
          1.38629  1.38629  1.38629  1.38629
          0.03034  3.51038        *  1.46634  0.26236  0.00000        *
//
HMMER3/f [3.3.2 | Nov 2020]
NAME  S01C3H2.8/10
LENG  170
ALPH  DNA
RF    no
MM    no
CONS  yes
CS    no
MAP   yes
DATE  Sun Ar 22 01:12:35 2018
NSEQ  2
EFFN  1.238281
CKSUM 1914789003
STATS LOCAL MSV       -9.9393  0.70750
STATS LOCAL VITERBI  -11.1916  0.70750
STATS LOCAL FORWARD   -3.8754  0.70750
HMM          A        C        G        T   
            m->m     m->i     m->d     i->m     i->i     d->m     d->d
  COMPO   1.37995  1.55613  1.38996  1.24349
          1.38629  1.38629  1.38629  1.38629
          0.05993  3.53756  3.53756  1.46634  0.26236  0.00000        *
      1   0.37764  2.43264  2.09178  2.27061      1 a - - -
          1.38629  1.38629  1.38629  1.38629
          0.05993  3.53756  3.53756  1.46634  0.26236  1.09861  0.40547
      2   0.37764  2.43264  2.09178  2.27061      2 a - - -
          1.38629  1.38629  1.38629  1.38629
          0.05993  3.53756  3.53756  1.46634  0.26236  1.09861  0.40547
      3   2.20388  1.98173  2.27509  0.43231      3 t - - -
          1.38629  1.38629  1.38629  1.38629
          0.05993  3.53756  3.53756  1.46634  0.26236  1.09861  0.40547
      4   2.20388  1.98173  2.27509  0.43231      4 t - - -
          1.38629  1.38629  1.38629  1.38629
          0.05993  3.53756  3.53756  1.46634  0.26236  1.09861  0.40547
      5   2.20388  1.98173  2.27509  0.43231      5 t - - -
          1.38629  1.38629  1.38629  1.38629
          0.05993  3.53756  3.53756  1.46634  0.26236  1.09861  0.40547
      6   2.34656  0.39319  2.42158  1.96168      6 c - - -
          1.38629  1.38629  1.38629  1.38629
          0.05993  3.53756  3.53756  1.46634  0.26236  1.09861  0.40547
      7   2.34656  0.39319  2.42158  1.96168      7 c - - -
          1.38629  1.38629  1.38629  1.38629
          0.05993  3.53756  3.53756  1.46634  0.26236  1.09861  0.40547
      8   0.37764  2.43264  2.09178  2.27061      8 a - - -
          1.38629  1.38629  1.38629  1.38629
          0.05993  3.53756  3.53756  1.46634  0.26236  1.09861  0.40547
      9   2.13922  2.55731  0.33784  2.39220      9 g - - -
          1.38629  1.38629  1.38629  1.38629
          0.05993  3.53756  3.53756  1.46634  0.26236  1.09861  0.40547
     10   2.13922  2.55731  0.33784  2.39220     10 g - - -
          1.38629  1.38629  1.38629  1.38629
          0.05993  3.53756  3.53756  1.46634  0.26236  1.09861  0.40547
     11   2.20388  1.98173  2.27509  0.43231     11 t - - -
          1.38629  1.38629  1.38629  1.38629
          0.05993  3.53756  3.53756  1.46634  0.26236  1.09861  0.40547
     12   2.13922  2.55731  0.33784  2.39220     12 g - - -
          1.38629  1.38629  1.38629  1.38629
          0.05993  3.53756  3.53756  1.46634  0.26236  1.09861  0.40547
     13   2.13922  2.55731  0.33784  2.39220     13 g - - -
          1.38629  1.38629  1.38629  1.38629
          0.05993  3.53756  3.53756  1.46634  0.26236  1.09861  0.40547
     14   0.37764  2.43264  2.09178  2.27061     14 a - - -
          1.38629  1.38629  1.38629  1.38629
          0.05993  3.53756  3.53756  1.46634  0.26236  1.09861  0.40547
     15   2.20388  1.98173  2.27509  0.43231     15 t - - -
          1.38629  1.38629  1.38629  1.38629
          0.05993  3.53756  3.53756  1.46634  0.26236  1.09861  0.40547
     16   0.37764  2.43264  2.09178  2.27061     16 a - - -
          1.38629  1.38629  1.38629  1.38629
          0.05993  3.53756  3.53756  1.46634  0.26236  1.09861  0.40547
     17   2.20388  1.98173  2.27509  0.43231     17 t - - -
          1.38629  1.38629  1.38629  1.38629
          0.05993  3.53756  3.53756  1.46634  0.26236  1.09861  0.40547
     18   2.20388  1.98173  2.27509  0.43231     18 t - - -
          1.38629  1.38629  1.38629  1.38629
          0.05993  3.53756  3.53756  1.46634  0.26236  1.09861  0.40547
     19   2.20388  1.98173  2.27509  0.43231     19 t - - -
          1.38629  1.38629  1.38629  1.38629
          0.05993  3.53756  3.53756  1.46634  0.26236  1.09861  0.40547
     20   0.37764  2.43264  2.09178  2.27061     20 a - - -
          1.38629  1.38629  1.38629  1.38629
          0.05993  3.53756  3.53756  1.46634  0.26236  1.09861  0.40547
     21   2.13922  2.55731  0.33784  2.39220     21 g - - -
          1.38629  1.38629  1.38629  1.38629
          0.05993  3.53756  3.53756  1.46634  0.26236  1.09861  0.40547
     22   2.34656  0.39319  2.42158  1.96168     22 c - - -
          1.38629  1.38629  1.38629  1.38629
          0.05993  3.53756  3.53756  1.46634  0.26236  1.09861  0.40547
     23   2.13922  2.55731  0.33784  2.39220     23 g - - -
          1.38629  1.38629  1.38629  1.38629
          0.05993  3.53756  3.53756  1.46634  0.26236  1.09861  0.40547
     24   2.34656  0.39319  2.42158  1.96168     24 c - - -
          1.38629  1.38629  1.38629  1.38629
          0.05993  3.53756  3.53756  1.46634  0.26236  1.09861  0.40547
     25   2.34656  0.39319  2.42158  1.96168     25 c - - -
          1.38629  1.38629  1.38629  1.38629
          0.05993  3.53756  3.53756  1.46634  0.26236  1.09861  0.40547
     26   2.13922  2.55731  0.33784  2.39220     26 g - - -
          1.38629  1.38629  1.38629  1.38629
          0.05993  3.53756  3.53756  1.46634  0.26236  1.09861  0.40547
     27   2.20388  1.98173  2.27509  0.43231     27 t - - -
          1.38629  1.38629  1.38629  1.38629
          0.05993  3.53756  3.53756  1.46634  0.26236  1.09861  0.40547
     28   2.20388  1.98173  2.27509  0.43231     28 t - - -
          1.38629  1.38629  1.38629  1.38629
          0.05993  3.53756  3.53756  1.46634  0.26236  1.09861  0.40547
     29   2.20388  1.98173  2.27509  0.43231     29 t - - -
          1.38629  1.38629  1.38629  1.38629
          0.05993  3.53756  3.53756  1.46634  0.26236  1.09861  0.40547
     30   2.13922  2.55731  0.33784  2.39220     30 g - - -
          1.38629  1.38629  1.38629  1.38629
          0.05993  3.53756  3.53756  1.46634  0.26236  1.09861  0.40547
     31   0.37764  2.43264  2.09178  2.27061     31 a - - -
          1.38629  1.38629  1.38629  1.38629
          0.05993  3.53756  3.53756  1.46634  0.26236  1.09861  0.40547
     32   2.13922  2.55731  0.33784  2.39220     32 g - - -
          1.38629  1.38629  1.38629  1.38629
          0.05993  3.53756  3.53756  1.46634  0.26236  1.09861  0.40547
     33   2.13922  2.55731  0.33784  2.39220     33 g - - -
          1.38629  1.38629  1.38629  1.38629
          0.05993  3.53756  3.53756  1.46634  0.26236  1.09861  0.40547
     34   2.34656  0.39319  2.42158  1.96168     34 c - - -
          1.38629  1.38629  1.38629  1.38629
          0.05993  3.53756  3.53756  1.46634  0.26236  1.09861  0.40547
     35   2.34656  0.39319  2.42158  1.96168     35 c - - -
          1.38629  1.38629  1.38629  1.38629
          0.05993  3.53756  3.53756  1.46634  0.26236  1.09861  0.40547
     36   2.20388  1.98173  2.27509  0.43231     36 t - - -
          1.38629  1.38629  1.38629  1.38629
          0.05993  3.53756  3.53756  1.46634  0.26236  1.09861  0.40547
     37   0.37764  2.43264  2.09178  2.27061     37 a - - -
          1.38629  1.38629  1.38629  1.38629
          0.05993  3.53756  3.53756  1.46634  0.26236  1.09861  0.40547
     38   2.20388  1.98173  2.27509  0.43231     38 t - - -
          1.38629  1.38629  1.38629  1.38629
          0.05993  3.53756  3.53756  1.46634  0.26236  1.09861  0.40547
     39   2.13922  2.55731  0.33784  2.39220     39 g - - -
          1.38629  1.38629  1.38629  1.38629
          0.05993  3.53756  3.53756  1.46634  0.26236  1.09861  0.40547
     40   2.13922  2.55731  0.33784  2.39220     40 g - - -
          1.38629  1.38629  1.38629  1.38629
          0.05993  3.53756  3.53756  1.46634  0.26236  1.09861  0.40547
     41   2.20388  1.98173  2.27509  0.43231     41 t - - -
          1.38629  1.38629  1.38629  1.38629
          0.05993  3.53756  3.53756  1.46634  0.26236  1.09861  0.40547
     42   2.13922  2.55731  0.33784  2.39220     42 g - - -
          1.38629  1.38629  1.38629  1.38629
          0.05993  3.53756  3.53756  1.46634  0.26236  1.09861  0.40547
     43   2.13922  2.55731  0.33784  2.39220     43 g - - -
          1.38629  1.38629  1.38629  1.38629
          0.05993  3.53756  3.53756  1.46634  0.26236  1.09861  0.40547
     44   0.37764  2.43264  2.09178  2.27061     44 a - - -
          1.38629  1.38629  1.38629  1.38629
          0.05993  3.53756  3.53756  1.46634  0.26236  1.09861  0.40547
     45   0.37764  2.43264  2.09178  2.27061     45 a - - -
          1.38629  1.38629  1.38629  1.38629
          0.05993  3.53756  3.53756  1.46634  0.26236  1.09861  0.40547
     46   0.37764  2.43264  2.09178  2.27061     46 a - - -
          1.38629  1.38629  1.38629  1.38629
          0.05993  3.53756  3.53756  1.46634  0.26236  1.09861  0.40547
     47   0.37764  2.43264  2.09178  2.27061     47 a - - -
          1.38629  1.38629  1.38629  1.38629
          0.05993  3.53756  3.53756  1.46634  0.26236  1.09861  0.40547
     48   2.13922  2.55731  0.33784  2.39220     48 g - - -
          1.38629  1.38629  1.38629  1.38629
          0.05993  3.53756  3.53756  1.46634  0.26236  1.09861  0.40547
     49   2.13922  2.55731  0.33784  2.39220     49 g - - -
          1.38629  1.38629  1.38629  1.38629
          0.05993  3.53756  3.53756  1.46634  0.26236  1.09861  0.40547
     50   2.34656  0.39319  2.42158  1.96168     50 c - - -
          1.38629  1.38629  1.38629  1.38629
          0.05993  3.53756  3.53756  1.46634  0.26236  1.09861  0.40547
     51   0.37764  2.43264  2.09178  2.27061     51 a - - -
          1.38629  1.38629  1.38629  1.38629
          0.05993  3.53756  3.53756  1.46634  0.26236  1.09861  0.40547
     52   0.37764  2.43264  2.09178  2.27061     52 a - - -
          1.38629  1.38629  1.38629  1.38629
          0.05993  3.53756  3.53756  1.46634  0.26236  1.09861  0.40547
     53   2.20388  1.98173  2.27509  0.43231     53 t - - -
          1.38629  1.38629  1.38629  1.38629
          0.05993  3.53756  3.53756  1.46634  0.26236  1.09861  0.40547
     54   0.37764  2.43264  2.09178  2.27061     54 a - - -
          1.38629  1.38629  1.38629  1.38629
          0.05993  3.53756  3.53756  1.46634  0.26236  1.09861  0.40547
     55   2.20388  1.98173  2.27509  0.43231     55 t - - -
          1.38629  1.38629  1.38629  1.38629
          0.05993  3.53756  3.53756  1.46634  0.26236  1.09861  0.40547
     56   2.34656  0.39319  2.42158  1.96168     56 c - - -
          1.38629  1.38629  1.38629  1.38629
          0.05993  3.53756  3.53756  1.46634  0.26236  1.09861  0.40547
     57   2.20388  1.98173  2.27509  0.43231     57 t - - -
          1.38629  1.38629  1.38629  1.38629
          0.05993  3.53756  3.53756  1.46634  0.26236  1.09861  0.40547
     58   2.20388  1.98173  2.27509  0.43231     58 t - - -
          1.38629  1.38629  1.38629  1.38629
          0.05993  3.53756  3.53756  1.46634  0.26236  1.09861  0.40547
     59   2.34656  0.39319  2.42158  1.96168     59 c - - -
          1.38629  1.38629  1.38629  1.38629
          0.05993  3.53756  3.53756  1.46634  0.26236  1.09861  0.40547
     60   2.13922  2.55731  0.33784  2.39220     60 g - - -
          1.38629  1.38629  1.38629  1.38629
          0.05993  3.53756  3.53756  1.46634  0.26236  1.09861  0.40547
     61   2.20388  1.98173  2.27509  0.43231     61 t - - -
          1.38629  1.38629  1.38629  1.38629
          0.05993  3.53756  3.53756  1.46634  0.26236  1.09861  0.40547
     62   0.37764  2.43264  2.09178  2.27061     62 a - - -
          1.38629  1.38629  1.38629  1.38629
          0.05993  3.53756  3.53756  1.46634  0.26236  1.09861  0.40547
     63   2.13922  2.55731  0.33784  2.39220     63 g - - -
          1.38629  1.38629  1.38629  1.38629
          0.05993  3.53756  3.53756  1.46634  0.26236  1.09861  0.40547
     64   0.37764  2.43264  2.09178  2.27061     64 a - - -
          1.38629  1.38629  1.38629  1.38629
          0.05993  3.53756  3.53756  1.46634  0.26236  1.09861  0.40547
     65   0.37764  2.43264  2.09178  2.27061     65 a - - -
          1.38629  1.38629  1.38629  1.38629
          0.05993  3.53756  3.53756  1.46634  0.26236  1.09861  0.40547
     66   0.37764  2.43264  2.09178  2.27061     66 a - - -
          1.38629  1.38629  1.38629  1.38629
          0.05993  3.53756  3.53756  1.46634  0.26236  1.09861  0.40547
     67   0.37764  2.43264  2.09178  2.27061     67 a - - -
          1.38629  1.38629  1.38629  1.38629
          0.05993  3.53756  3.53756  1.46634  0.26236  1.09861  0.40547
     68   0.37764  2.43264  2.09178  2.27061     68 a - - -
          1.38629  1.38629  1.38629  1.38629
          0.05993  3.53756  3.53756  1.46634  0.26236  1.09861  0.40547
     69   2.34656  0.39319  2.42158  1.96168     69 c - - -
          1.38629  1.38629  1.38629  1.38629
          0.05993  3.53756  3.53756  1.46634  0.26236  1.09861  0.40547
     70   2.20388  1.98173  2.27509  0.43231     70 t - - -
          1.38629  1.38629  1.38629  1.38629
          0.05993  3.53756  3.53756  1.46634  0.26236  1.09861  0.40547
     71   0.37764  2.43264  2.09178  2.27061     71 a - - -
          1.38629  1.38629  1.38629  1.38629
          0.05993  3.53756  3.53756  1.46634  0.26236  1.09861  0.40547
     72   2.13922  2.55731  0.33784  2.39220     72 g - - -
          1.38629  1.38629  1.38629  1.38629
          0.05993  3.53756  3.53756  1.46634  0.26236  1.09861  0.40547
     73   0.37764  2.43264  2.09178  2.27061     73 a - - -
          1.38629  1.38629  1.38629  1.38629
          0.05993  3.53756  3.53756  1.46634  0.26236  1.09861  0.40547
     74   2.34656  0.39319  2.42158  1.96168     74 c - - -
          1.38629  1.38629  1.38629  1.38629
          0.05993  3.53756  3.53756  1.46634  0.26236  1.09861  0.40547
     75   0.37764  2.43264  2.09178  2.27061     75 a - - -
          1.38629  1.38629  1.38629  1.38629
          0.05993  3.53756  3.53756  1.46634  0.26236  1.09861  0.40547
     76   2.13922  2.55731  0.33784  2.39220     76 g - - -
          1.38629  1.38629  1.38629  1.38629
          0.05993  3.53756  3.53756  1.46634  0.26236  1.09861  0.40547
     77   0.37764  2.43264  2.09178  2.27061     77 a - - -
          1.38629  1.38629  1.38629  1.38629
          0.05993  3.53756  3.53756  1.46634  0.26236  1.09861  0.40547
     78   0.37764  2.43264  2.09178  2.27061     78 a - - -
          1.38629  1.38629  1.38629  1.38629
          0.05993  3.53756  3.53756  1.46634  0.26236  1.09861  0.40547
     79   2.20388  1.98173  2.27509  0.43231     79 t - - -
          1.38629  1.38629  1.38629  1.38629
          0.05993  3.53756  3.53756  1.46634  0.26236  1.09861  0.40547
     80   2.20388  1.98173  2.27509  0.43231     80 t - - -
          1.38629  1.38629  1.38629  1.38629
          0.05993  3.53756  3.53756  1.46634  0.26236  1.09861  0.40547
     81   2.13922  2.55731  0.33784  2.39220     81 g - - -
          1.38629  1.38629  1.38629  1.38629
          0.05993  3.53756  3.53756  1.46634  0.26236  1.09861  0.40547
     82   2.20388  1.98173  2.27509  0.43231     82 t - - -
          1.38629  1.38629  1.38629  1.38629
          0.05993  3.53756  3.53756  1.46634  0.26236  1.09861  0.40547
     83   2.20388  1.98173  2.27509  0.43231     83 t - - -
          1.38629  1.38629  1.38629  1.38629
          0.05993  3.53756  3.53756  1.46634  0.26236  1.09861  0.40547
     84   2.34656  0.39319  2.42158  1.96168     84 c - - -
          1.38629  1.38629  1.38629  1.38629
          0.05993  3.53756  3.53756  1.46634  0.26236  1.09861  0.40547
     85   2.20388  1.98173  2.27509  0.43231     85 t - - -
          1.38629  1.38629  1.38629  1.38629
          0.05993  3.53756  3.53756  1.46634  0.26236  1.09861  0.40547
     86   2.34656  0.39319  2.42158  1.96168     86 c - - -
          1.38629  1.38629  1.38629  1.38629
          0.05993  3.53756  3.53756  1.46634  0.26236  1.09861  0.40547
     87   2.20388  1.98173  2.27509  0.43231     87 t - - -
          1.38629  1.38629  1.38629  1.38629
          0.05993  3.53756  3.53756  1.46634  0.26236  1.09861  0.40547
     88   2.13922  2.55731  0.33784  2.39220     88 g - - -
          1.38629  1.38629  1.38629  1.38629
          0.05993  3.53756  3.53756  1.46634  0.26236  1.09861  0.40547
     89   0.37764  2.43264  2.09178  2.27061     89 a - - -
          1.38629  1.38629  1.38629  1.38629
          0.05993  3.53756  3.53756  1.46634  0.26236  1.09861  0.40547
     90   0.37764  2.43264  2.09178  2.27061     90 a - - -
          1.38629  1.38629  1.38629  1.38629
          0.05993  3.53756  3.53756  1.46634  0.26236  1.09861  0.40547
     91   2.13922  2.55731  0.33784  2.39220     91 g - - -
          1.38629  1.38629  1.38629  1.38629
          0.05993  3.53756  3.53756  1.46634  0.26236  1.09861  0.40547
     92   2.34656  0.39319  2.42158  1.96168     92 c - - -
          1.38629  1.38629  1.38629  1.38629
          0.05993  3.53756  3.53756  1.46634  0.26236  1.09861  0.40547
     93   2.20388  1.98173  2.27509  0.43231     93 t - - -
          1.38629  1.38629  1.38629  1.38629
          0.05993  3.53756  3.53756  1.46634  0.26236  1.09861  0.40547
     94   0.37764  2.43264  2.09178  2.27061     94 a - - -
          1.38629  1.38629  1.38629  1.38629
          0.05993  3.53756  3.53756  1.46634  0.26236  1.09861  0.40547
     95   2.34656  0.39319  2.42158  1.96168     95 c - - -
          1.38629  1.38629  1.38629  1.38629
          0.05993  3.53756  3.53756  1.46634  0.26236  1.09861  0.40547
     96   2.20388  1.98173  2.27509  0.43231     96 t - - -
          1.38629  1.38629  1.38629  1.38629
          0.05993  3.53756  3.53756  1.46634  0.26236  1.09861  0.40547
     97   2.20388  1.98173  2.27509  0.43231     97 t - - -
          1.38629  1.38629  1.38629  1.38629
          0.05993  3.53756  3.53756  1.46634  0.26236  1.09861  0.40547
     98   2.20388  1.98173  2.27509  0.43231     98 t - - -
          1.38629  1.38629  1.38629  1.38629
          0.05993  3.53756  3.53756  1.46634  0.26236  1.09861  0.40547
     99   2.13922  2.55731  0.33784  2.39220     99 g - - -
          1.38629  1.38629  1.38629  1.38629
          0.05993  3.53756  3.53756  1.46634  0.26236  1.09861  0.40547
    100   2.20388  1.98173  2.27509  0.43231    100 t - - -
          1.38629  1.38629  1.38629  1.38629
          0.05993  3.53756  3.53756  1.46634  0.26236  1.09861  0.40547
    101   2.13922  2.55731  0.33784  2.39220    101 g - - -
          1.38629  1.38629  1.38629  1.38629
          0.05993  3.53756  3.53756  1.46634  0.26236  1.09861  0.40547
    102   0.37764  2.43264  2.09178  2.27061    102 a - - -
          1.38629  1.38629  1.38629  1.38629
          0.05993  3.53756  3.53756  1.46634  0.26236  1.09861  0.40547
    103   2.20388  1.98173  2.27509  0.43231    103 t - - -
          1.38629  1.38629  1.38629  1.38629
          0.05993  3.53756  3.53756  1.46634  0.26236  1.09861  0.40547
    104   2.13922  2.55731  0.33784  2.39220    104 g - - -
          1.38629  1.38629  1.38629  1.38629
          0.05993  3.53756  3.53756  1.46634  0.26236  1.09861  0.40547
    105   2.20388  1.98173  2.27509  0.43231    105 t - - -
          1.38629  1.38629  1.38629  1.38629
          0.05993  3.53756  3.53756  1.46634  0.26236  1.09861  0.40547
    106   2.13922  2.55731  0.33784  2.39220    106 g - - -
          1.38629  1.38629  1.38629  1.38629
          0.05993  3.53756  3.53756  1.46634  0.26236  1.09861  0.40547
    107   2.34656  0.39319  2.42158  1.96168    107 c - - -
          1.38629  1.38629  1.38629  1.38629
          0.05993  3.53756  3.53756  1.46634  0.26236  1.09861  0.40547
    108   2.13922  2.55731  0.33784  2.39220    108 g - - -
          1.38629  1.38629  1.38629  1.38629
          0.05993  3.53756  3.53756  1.46634  0.26236  1.09861  0.40547
    109   2.34656  0.39319  2.42158  1.96168    109 c - - -
          1.38629  1.38629  1.38629  1.38629
          0.05993  3.53756  3.53756  1.46634  0.26236  1.09861  0.40547
    110   0.37764  2.43264  2.09178  2.27061    110 a - - -
          1.38629  1.38629  1.38629  1.38629
          0.05993  3.53756  3.53756  1.46634  0.26236  1.09861  0.40547
    111   2.20388  1.98173  2.27509  0.43231    111 t - - -
          1.38629  1.38629  1.38629  1.38629
          0.05993  3.53756  3.53756  1.46634  0.26236  1.09861  0.40547
    112   2.20388  1.98173  2.27509  0.43231    112 t - - -
          1.38629  1.38629  1.38629  1.38629
          0.05993  3.53756  3.53756  1.46634  0.26236  1.09861  0.40547
    113   2.34656  0.39319  2.42158  1.96168    113 c - - -
          1.38629  1.38629  1.38629  1.38629
          0.05993  3.53756  3.53756  1.46634  0.26236  1.09861  0.40547
    114   0.37764  2.43264  2.09178  2.27061    114 a - - -
          1.38629  1.38629  1.38629  1.38629
          0.05993  3.53756  3.53756  1.46634  0.26236  1.09861  0.40547
    115   2.34656  0.39319  2.42158  1.96168    115 c - - -
          1.38629  1.38629  1.38629  1.38629
          0.05993  3.53756  3.53756  1.46634  0.26236  1.09861  0.40547
    116   2.34656  0.39319  2.42158  1.96168    116 c - - -
          1.38629  1.38629  1.38629  1.38629
          0.05993  3.53756  3.53756  1.46634  0.26236  1.09861  0.40547
    117   2.20388  1.98173  2.27509  0.43231    117 t - - -
          1.38629  1.38629  1.38629  1.38629
          0.05993  3.53756  3.53756  1.46634  0.26236  1.09861  0.40547
    118   2.20388  1.98173  2.27509  0.43231    118 t - - -
          1.38629  1.38629  1.38629  1.38629
          0.05993  3.53756  3.53756  1.46634  0.26236  1.09861  0.40547
    119   0.37764  2.43264  2.09178  2.27061    119 a - - -
          1.38629  1.38629  1.38629  1.38629
          0.05993  3.53756  3.53756  1.46634  0.26236  1.09861  0.40547
    120   2.34656  0.39319  2.42158  1.96168    120 c - - -
          1.38629  1.38629  1.38629  1.38629
          0.05993  3.53756  3.53756  1.46634  0.26236  1.09861  0.40547
    121   0.37764  2.43264  2.09178  2.27061    121 a - - -
          1.38629  1.38629  1.38629  1.38629
          0.05993  3.53756  3.53756  1.46634  0.26236  1.09861  0.40547
    122   2.13922  2.55731  0.33784  2.39220    122 g - - -
          1.38629  1.38629  1.38629  1.38629
          0.05993  3.53756  3.53756  1.46634  0.26236  1.09861  0.40547
    123   2.13922  2.55731  0.33784  2.39220    123 g - - -
          1.38629  1.38629  1.38629  1.38629
          0.05993  3.53756  3.53756  1.46634  0.26236  1.09861  0.40547
    124   2.13922  2.55731  0.33784  2.39220    124 g - - -
          1.38629  1.38629  1.38629  1.38629
          0.05993  3.53756  3.53756  1.46634  0.26236  1.09861  0.40547
    125   2.20388  1.98173  2.27509  0.43231    125 t - - -
          1.38629  1.38629  1.38629  1.38629
          0.05993  3.53756  3.53756  1.46634  0.26236  1.09861  0.40547
    126   2.20388  1.98173  2.27509  0.43231    126 t - - -
          1.38629  1.38629  1.38629  1.38629
          0.05993  3.53756  3.53756  1.46634  0.26236  1.09861  0.40547
    127   2.20388  1.98173  2.27509  0.43231    127 t - - -
          1.38629  1.38629  1.38629  1.38629
          0.05993  3.53756  3.53756  1.46634  0.26236  1.09861  0.40547
    128   0.37764  2.43264  2.09178  2.27061    128 a - - -
          1.38629  1.38629  1.38629  1.38629
          0.05993  3.53756  3.53756  1.46634  0.26236  1.09861  0.40547
    129   0.37764  2.43264  2.09178  2.27061    129 a - - -
          1.38629  1.38629  1.38629  1.38629
          0.05993  3.53756  3.53756  1.46634  0.26236  1.09861  0.40547
    130   2.34656  0.39319  2.42158  1.96168    130 c - - -
          1.38629  1.38629  1.38629  1.38629
          0.05993  3.53756  3.53756  1.46634  0.26236  1.09861  0.40547
    131   2.34656  0.39319  2.42158  1.96168    131 c - - -
          1.38629  1.38629  1.38629  1.38629
          0.05993  3.53756  3.53756  1.46634  0.26236  1.09861  0.40547
    132   2.20388  1.98173  2.27509  0.43231    132 t - - -
          1.38629  1.38629  1.38629  1.38629
          0.05993  3.53756  3.53756  1.46634  0.26236  1.09861  0.40547
    133   2.20388  1.98173  2.27509  0.43231    133 t - - -
          1.38629  1.38629  1.38629  1.38629
          0.05993  3.53756  3.53756  1.46634  0.26236  1.09861  0.40547
    134   2.20388  1.98173  2.27509  0.43231    134 t - - -
          1.38629  1.38629  1.38629  1.38629
          0.05993  3.53756  3.53756  1.46634  0.26236  1.09861  0.40547
    135   2.34656  0.39319  2.42158  1.96168    135 c - - -
          1.38629  1.38629  1.38629  1.38629
          0.05993  3.53756  3.53756  1.46634  0.26236  1.09861  0.40547
    136   2.20388  1.98173  2.27509  0.43231    136 t - - -
          1.38629  1.38629  1.38629  1.38629
          0.05993  3.53756  3.53756  1.46634  0.26236  1.09861  0.40547
    137   2.20388  1.98173  2.27509  0.43231    137 t - - -
          1.38629  1.38629  1.38629  1.38629
          0.05993  3.53756  3.53756  1.46634  0.26236  1.09861  0.40547
    138   2.20388  1.98173  2.27509  0.43231    138 t - - -
          1.38629  1.38629  1.38629  1.38629
          0.05993  3.53756  3.53756  1.46634  0.26236  1.09861  0.40547
    139   2.13922  2.55731  0.33784  2.39220    139 g - - -
          1.38629  1.38629  1.38629  1.38629
          0.05993  3.53756  3.53756  1.46634  0.26236  1.09861  0.40547
    140   2.13922  2.55731  0.33784  2.39220    140 g - - -
          1.38629  1.38629  1.38629  1.38629
          0.05993  3.53756  3.53756  1.46634  0.26236  1.09861  0.40547
    141   0.37764  2.43264  2.09178  2.27061    141 a - - -
          1.38629  1.38629  1.38629  1.38629
          0.05993  3.53756  3.53756  1.46634  0.26236  1.09861  0.40547
    142   2.20388  1.98173  2.27509  0.43231    142 t - - -
          1.38629  1.38629  1.38629  1.38629
          0.05993  3.53756  3.53756  1.46634  0.26236  1.09861  0.40547
    143   2.34656  0.39319  2.42158  1.96168    143 c - - -
          1.38629  1.38629  1.38629  1.38629
          0.05993  3.53756  3.53756  1.46634  0.26236  1.09861  0.40547
    144   2.13922  2.55731  0.33784  2.39220    144 g - - -
          1.38629  1.38629  1.38629  1.38629
          0.05993  3.53756  3.53756  1.46634  0.26236  1.09861  0.40547
    145   0.37764  2.43264  2.09178  2.27061    145 a - - -
          1.38629  1.38629  1.38629  1.38629
          0.05993  3.53756  3.53756  1.46634  0.26236  1.09861  0.40547
    146   2.13922  2.55731  0.33784  2.39220    146 g - - -
          1.38629  1.38629  1.38629  1.38629
          0.05993  3.53756  3.53756  1.46634  0.26236  1.09861  0.40547
    147   2.34656  0.39319  2.42158  1.96168    147 c - - -
          1.38629  1.38629  1.38629  1.38629
          0.05993  3.53756  3.53756  1.46634  0.26236  1.09861  0.40547
    148   2.13922  2.55731  0.33784  2.39220    148 g - - -
          1.38629  1.38629  1.38629  1.38629
          0.05993  3.53756  3.53756  1.46634  0.26236  1.09861  0.40547
    149   2.13922  2.55731  0.33784  2.39220    149 g - - -
          1.38629  1.38629  1.38629  1.38629
          0.05993  3.53756  3.53756  1.46634  0.26236  1.09861  0.40547
    150   2.20388  1.98173  2.27509  0.43231    150 t - - -
          1.38629  1.38629  1.38629  1.38629
          0.05993  3.53756  3.53756  1.46634  0.26236  1.09861  0.40547
    151   2.20388  1.98173  2.27509  0.43231    151 t - - -
          1.38629  1.38629  1.38629  1.38629
          0.05993  3.53756  3.53756  1.46634  0.26236  1.09861  0.40547
    152   2.20388  1.98173  2.27509  0.43231    152 t - - -
          1.38629  1.38629  1.38629  1.38629
          0.05993  3.53756  3.53756  1.46634  0.26236  1.09861  0.40547
    153   2.20388  1.98173  2.27509  0.43231    153 t - - -
          1.38629  1.38629  1.38629  1.38629
          0.05993  3.53756  3.53756  1.46634  0.26236  1.09861  0.40547
    154   0.37764  2.43264  2.09178  2.27061    155 a - - -
          1.38629  1.38629  1.38629  1.38629
          0.05993  3.53756  3.53756  1.46634  0.26236  1.09861  0.40547
    155   0.37764  2.43264  2.09178  2.27061    156 a - - -
          1.38629  1.38629  1.38629  1.38629
          0.05993  3.53756  3.53756  1.46634  0.26236  1.09861  0.40547
    156   0.37764  2.43264  2.09178  2.27061    157 a - - -
          1.38629  1.38629  1.38629  1.38629
          0.05993  3.53756  3.53756  1.46634  0.26236  1.09861  0.40547
    157   2.34656  0.39319  2.42158  1.96168    158 c - - -
          1.38629  1.38629  1.38629  1.38629
          0.05993  3.53756  3.53756  1.46634  0.26236  1.09861  0.40547
    158   0.37764  2.43264  2.09178  2.27061    159 a - - -
          1.38629  1.38629  1.38629  1.38629
          0.05993  3.53756  3.53756  1.46634  0.26236  1.09861  0.40547
    159   2.34656  0.39319  2.42158  1.96168    160 c - - -
          1.38629  1.38629  1.38629  1.38629
          0.05993  3.53756  3.53756  1.46634  0.26236  1.09861  0.40547
    160   2.20388  1.98173  2.27509  0.43231    161 t - - -
          1.38629  1.38629  1.38629  1.38629
          0.05993  3.53756  3.53756  1.46634  0.26236  1.09861  0.40547
    161   2.34656  0.39319  2.42158  1.96168    162 c - - -
          1.38629  1.38629  1.38629  1.38629
          0.05993  3.53756  3.53756  1.46634  0.26236  1.09861  0.40547
    162   2.20388  1.98173  2.27509  0.43231    163 t - - -
          1.38629  1.38629  1.38629  1.38629
          0.05993  3.53756  3.53756  1.46634  0.26236  1.09861  0.40547
    163   2.13922  2.55731  0.33784  2.39220    164 g - - -
          1.38629  1.38629  1.38629  1.38629
          0.05993  3.53756  3.53756  1.46634  0.26236  1.09861  0.40547
    164   2.20388  1.98173  2.27509  0.43231    165 t - - -
          1.38629  1.38629  1.38629  1.38629
          0.05993  3.53756  3.53756  1.46634  0.26236  1.09861  0.40547
    165   2.20388  1.98173  2.27509  0.43231    166 t - - -
          1.38629  1.38629  1.38629  1.38629
          0.05993  3.53756  3.53756  1.46634  0.26236  1.09861  0.40547
    166   2.20388  1.98173  2.27509  0.43231    167 t - - -
          1.38629  1.38629  1.38629  1.38629
          0.05993  3.53756  3.53756  1.46634  0.26236  1.09861  0.40547
    167   2.13922  2.55731  0.33784  2.39220    168 g - - -
          1.38629  1.38629  1.38629  1.38629
          0.05993  3.53756  3.53756  1.46634  0.26236  1.09861  0.40547
    168   2.20388  1.98173  2.27509  0.43231    169 t - - -
          1.38629  1.38629  1.38629  1.38629
          0.05993  3.53756  3.53756  1.46634  0.26236  1.09861  0.40547
    169   2.13922  2.55731  0.33784  2.39220    170 g - - -
          1.38629  1.38629  1.38629  1.38629
          0.05993  3.53756  3.53756  1.46634  0.26236  1.09861  0.40547
    170   2.20388  1.98173  2.27509  0.43231    171 t - - -
          1.38629  1.38629  1.38629  1.38629
          0.03041  3.50804        *  1.46634  0.26236  0.00000        *
//
HMMER3/f [3.3.2 | Nov 2020]
NAME  S01C3H2.8/6
LENG  171
ALPH  DNA
RF    no
MM    no
CONS  yes
CS    no
MAP   yes
DATE  Sun Ar 22 01:12:35 2018
NSEQ  2
EFFN  1.230469
CKSUM 3804568096
STATS LOCAL MSV      -10.3220  0.70745
STATS LOCAL VITERBI  -11.2894  0.70745
STATS LOCAL FORWARD   -4.0371  0.70745
HMM          A        C        G        T   
            m->m     m->i     m->d     i->m     i->i     d->m     d->d
  COMPO   1.32453  1.59201  1.37763  1.27876
          1.38629  1.38629  1.38629  1.38629
          0.06007  3.53528  3.53528  1.46634  0.26236  0.00000        *
      1   0.37973  2.42794  2.08758  2.26579      1 a - - -
          1.38629  1.38629  1.38629  1.38629
          0.06007  3.53528  3.53528  1.46634  0.26236  1.09861  0.40547
      2   0.37973  2.42794  2.08758  2.26579      2 a - - -
          1.38629  1.38629  1.38629  1.38629
          0.06007  3.53528  3.53528  1.46634  0.26236  1.09861  0.40547
      3   2.19971  1.97845  2.27093  0.43438      3 t - - -
          1.38629  1.38629  1.38629  1.38629
          0.06007  3.53528  3.53528  1.46634  0.26236  1.09861  0.40547
      4   2.19971  1.97845  2.27093  0.43438      4 t - - -
          1.38629  1.38629  1.38629  1.38629
          0.06007  3.53528  3.53528  1.46634  0.26236  1.09861  0.40547
      5   2.19971  1.97845  2.27093  0.43438      5 t - - -
          1.38629  1.38629  1.38629  1.38629
          0.06007  3.53528  3.53528  1.46634  0.26236  1.09861  0.40547
      6   2.34134  0.39556  2.41633  1.95721      6 c - - -
          1.38629  1.38629  1.38629  1.38629
          0.06007  3.53528  3.53528  1.46634  0.26236  1.09861  0.40547
      7   2.34134  0.39556  2.41633  1.95721      7 c - - -
          1.38629  1.38629  1.38629  1.38629
          0.06007  3.53528  3.53528  1.46634  0.26236  1.09861  0.40547
      8   0.37973  2.42794  2.08758  2.26579      8 a - - -
          1.38629  1.38629  1.38629  1.38629
          0.06007  3.53528  3.53528  1.46634  0.26236  1.09861  0.40547
      9   2.13446  2.55196  0.33991  2.38673      9 g - - -
          1.38629  1.38629  1.38629  1.38629
          0.06007  3.53528  3.53528  1.46634  0.26236  1.09861  0.40547
     10   2.13446  2.55196  0.33991  2.38673     10 g - - -
          1.38629  1.38629  1.38629  1.38629
          0.06007  3.53528  3.53528  1.46634  0.26236  1.09861  0.40547
     11   2.19971  1.97845  2.27093  0.43438     11 t - - -
          1.38629  1.38629  1.38629  1.38629
          0.06007  3.53528  3.53528  1.46634  0.26236  1.09861  0.40547
     12   2.13446  2.55196  0.33991  2.38673     12 g - - -
          1.38629  1.38629  1.38629  1.38629
          0.06007  3.53528  3.53528  1.46634  0.26236  1.09861  0.40547
     13   2.13446  2.55196  0.33991  2.38673     13 g - - -
          1.38629  1.38629  1.38629  1.38629
          0.06007  3.53528  3.53528  1.46634  0.26236  1.09861  0.40547
     14   0.37973  2.42794  2.08758  2.26579     14 a - - -
          1.38629  1.38629  1.38629  1.38629
          0.06007  3.53528  3.53528  1.46634  0.26236  1.09861  0.40547
     15   2.19971  1.97845  2.27093  0.43438     15 t - - -
          1.38629  1.38629  1.38629  1.38629
          0.06007  3.53528  3.53528  1.46634  0.26236  1.09861  0.40547
     16   0.37973  2.42794  2.08758  2.26579     16 a - - -
          1.38629  1.38629  1.38629  1.38629
          0.06007  3.53528  3.53528  1.46634  0.26236  1.09861  0.40547
     17   2.19971  1.97845  2.27093  0.43438     17 t - - -
          1.38629  1.38629  1.38629  1.38629
          0.06007  3.53528  3.53528  1.46634  0.26236  1.09861  0.40547
     18   2.19971  1.97845  2.27093  0.43438     18 t - - -
          1.38629  1.38629  1.38629  1.38629
          0.06007  3.53528  3.53528  1.46634  0.26236  1.09861  0.40547
     19   2.19971  1.97845  2.27093  0.43438     19 t - - -
          1.38629  1.38629  1.38629  1.38629
          0.06007  3.53528  3.53528  1.46634  0.26236  1.09861  0.40547
     20   0.37973  2.42794  2.08758  2.26579     20 a - - -
          1.38629  1.38629  1.38629  1.38629
          0.06007  3.53528  3.53528  1.46634  0.26236  1.09861  0.40547
     21   2.13446  2.55196  0.33991  2.38673     21 g - - -
          1.38629  1.38629  1.38629  1.38629
          0.06007  3.53528  3.53528  1.46634  0.26236  1.09861  0.40547
     22   2.34134  0.39556  2.41633  1.95721     22 c - - -
          1.38629  1.38629  1.38629  1.38629
          0.06007  3.53528  3.53528  1.46634  0.26236  1.09861  0.40547
     23   2.13446  2.55196  0.33991  2.38673     23 g - - -
          1.38629  1.38629  1.38629  1.38629
          0.06007  3.53528  3.53528  1.46634  0.26236  1.09861  0.40547
     24   2.34134  0.39556  2.41633  1.95721     24 c - - -
          1.38629  1.38629  1.38629  1.38629
          0.06007  3.53528  3.53528  1.46634  0.26236  1.09861  0.40547
     25   2.34134  0.39556  2.41633  1.95721     25 c - - -
          1.38629  1.38629  1.38629  1.38629
          0.06007  3.53528  3.53528  1.46634  0.26236  1.09861  0.40547
     26   2.13446  2.55196  0.33991  2.38673     26 g - - -
          1.38629  1.38629  1.38629  1.38629
          0.06007  3.53528  3.53528  1.46634  0.26236  1.09861  0.40547
     27   2.19971  1.97845  2.27093  0.43438     27 t - - -
          1.38629  1.38629  1.38629  1.38629
          0.06007  3.53528  3.53528  1.46634  0.26236  1.09861  0.40547
     28   2.19971  1.97845  2.27093  0.43438     28 t - - -
          1.38629  1.38629  1.38629  1.38629
          0.06007  3.53528  3.53528  1.46634  0.26236  1.09861  0.40547
     29   2.19971  1.97845  2.27093  0.43438     29 t - - -
          1.38629  1.38629  1.38629  1.38629
          0.06007  3.53528  3.53528  1.46634  0.26236  1.09861  0.40547
     30   2.13446  2.55196  0.33991  2.38673     30 g - - -
          1.38629  1.38629  1.38629  1.38629
          0.06007  3.53528  3.53528  1.46634  0.26236  1.09861  0.40547
     31   0.37973  2.42794  2.08758  2.26579     31 a - - -
          1.38629  1.38629  1.38629  1.38629
          0.06007  3.53528  3.53528  1.46634  0.26236  1.09861  0.40547
     32   2.13446  2.55196  0.33991  2.38673     32 g - - -
          1.38629  1.38629  1.38629  1.38629
          0.06007  3.53528  3.53528  1.46634  0.26236  1.09861  0.40547
     33   2.13446  2.55196  0.33991  2.38673     33 g - - -
          1.38629  1.38629  1.38629  1.38629
          0.06007  3.53528  3.53528  1.46634  0.26236  1.09861  0.40547
     34   2.34134  0.39556  2.41633  1.95721     34 c - - -
          1.38629  1.38629  1.38629  1.38629
          0.06007  3.53528  3.53528  1.46634  0.26236  1.09861  0.40547
     35   2.34134  0.39556  2.41633  1.95721     35 c - - -
          1.38629  1.38629  1.38629  1.38629
          0.06007  3.53528  3.53528  1.46634  0.26236  1.09861  0.40547
     36   2.19971  1.97845  2.27093  0.43438     36 t - - -
          1.38629  1.38629  1.38629  1.38629
          0.06007  3.53528  3.53528  1.46634  0.26236  1.09861  0.40547
     37   0.37973  2.42794  2.08758  2.26579     37 a - - -
          1.38629  1.38629  1.38629  1.38629
          0.06007  3.53528  3.53528  1.46634  0.26236  1.09861  0.40547
     38   2.19971  1.97845  2.27093  0.43438     38 t - - -
          1.38629  1.38629  1.38629  1.38629
          0.06007  3.53528  3.53528  1.46634  0.26236  1.09861  0.40547
     39   2.13446  2.55196  0.33991  2.38673     39 g - - -
          1.38629  1.38629  1.38629  1.38629
          0.06007  3.53528  3.53528  1.46634  0.26236  1.09861  0.40547
     40   2.13446  2.55196  0.33991  2.38673     40 g - - -
          1.38629  1.38629  1.38629  1.38629
          0.06007  3.53528  3.53528  1.46634  0.26236  1.09861  0.40547
     41   2.19971  1.97845  2.27093  0.43438     41 t - - -
          1.38629  1.38629  1.38629  1.38629
          0.06007  3.53528  3.53528  1.46634  0.26236  1.09861  0.40547
     42   0.37973  2.42794  2.08758  2.26579     42 a - - -
          1.38629  1.38629  1.38629  1.38629
          0.06007  3.53528  3.53528  1.46634  0.26236  1.09861  0.40547
     43   2.13446  2.55196  0.33991  2.38673     43 g - - -
          1.38629  1.38629  1.38629  1.38629
          0.06007  3.53528  3.53528  1.46634  0.26236  1.09861  0.40547
     44   0.37973  2.42794  2.08758  2.26579     44 a - - -
          1.38629  1.38629  1.38629  1.38629
          0.06007  3.53528  3.53528  1.46634  0.26236  1.09861  0.40547
     45   0.37973  2.42794  2.08758  2.26579     45 a - - -
          1.38629  1.38629  1.38629  1.38629
          0.06007  3.53528  3.53528  1.46634  0.26236  1.09861  0.40547
     46   0.37973  2.42794  2.08758  2.26579     46 a - - -
          1.38629  1.38629  1.38629  1.38629
          0.06007  3.53528  3.53528  1.46634  0.26236  1.09861  0.40547
     47   0.37973  2.42794  2.08758  2.26579     47 a - - -
          1.38629  1.38629  1.38629  1.38629
          0.06007  3.53528  3.53528  1.46634  0.26236  1.09861  0.40547
     48   2.13446  2.55196  0.33991  2.38673     48 g - - -
          1.38629  1.38629  1.38629  1.38629
          0.06007  3.53528  3.53528  1.46634  0.26236  1.09861  0.40547
     49   2.13446  2.55196  0.33991  2.38673     49 g - - -
          1.38629  1.38629  1.38629  1.38629
          0.06007  3.53528  3.53528  1.46634  0.26236  1.09861  0.40547
     50   2.34134  0.39556  2.41633  1.95721     50 c - - -
          1.38629  1.38629  1.38629  1.38629
          0.06007  3.53528  3.53528  1.46634  0.26236  1.09861  0.40547
     51   0.37973  2.42794  2.08758  2.26579     51 a - - -
          1.38629  1.38629  1.38629  1.38629
          0.06007  3.53528  3.53528  1.46634  0.26236  1.09861  0.40547
     52   0.37973  2.42794  2.08758  2.26579     52 a - - -
          1.38629  1.38629  1.38629  1.38629
          0.06007  3.53528  3.53528  1.46634  0.26236  1.09861  0.40547
     53   2.19971  1.97845  2.27093  0.43438     53 t - - -
          1.38629  1.38629  1.38629  1.38629
          0.06007  3.53528  3.53528  1.46634  0.26236  1.09861  0.40547
     54   0.37973  2.42794  2.08758  2.26579     54 a - - -
          1.38629  1.38629  1.38629  1.38629
          0.06007  3.53528  3.53528  1.46634  0.26236  1.09861  0.40547
     55   2.19971  1.97845  2.27093  0.43438     55 t - - -
          1.38629  1.38629  1.38629  1.38629
          0.06007  3.53528  3.53528  1.46634  0.26236  1.09861  0.40547
     56   2.34134  0.39556  2.41633  1.95721     56 c - - -
          1.38629  1.38629  1.38629  1.38629
          0.06007  3.53528  3.53528  1.46634  0.26236  1.09861  0.40547
     57   2.19971  1.97845  2.27093  0.43438     57 t - - -
          1.38629  1.38629  1.38629  1.38629
          0.06007  3.53528  3.53528  1.46634  0.26236  1.09861  0.40547
     58   2.19971  1.97845  2.27093  0.43438     58 t - - -
          1.38629  1.38629  1.38629  1.38629
          0.06007  3.53528  3.53528  1.46634  0.26236  1.09861  0.40547
     59   2.34134  0.39556  2.41633  1.95721     59 c - - -
          1.38629  1.38629  1.38629  1.38629
          0.06007  3.53528  3.53528  1.46634  0.26236  1.09861  0.40547
     60   2.13446  2.55196  0.33991  2.38673     60 g - - -
          1.38629  1.38629  1.38629  1.38629
          0.06007  3.53528  3.53528  1.46634  0.26236  1.09861  0.40547
     61   2.19971  1.97845  2.27093  0.43438     61 t - - -
          1.38629  1.38629  1.38629  1.38629
          0.06007  3.53528  3.53528  1.46634  0.26236  1.09861  0.40547
     62   0.37973  2.42794  2.08758  2.26579     62 a - - -
          1.38629  1.38629  1.38629  1.38629
          0.06007  3.53528  3.53528  1.46634  0.26236  1.09861  0.40547
     63   2.13446  2.55196  0.33991  2.38673     63 g - - -
          1.38629  1.38629  1.38629  1.38629
          0.06007  3.53528  3.53528  1.46634  0.26236  1.09861  0.40547
     64   2.13446  2.55196  0.33991  2.38673     64 g - - -
          1.38629  1.38629  1.38629  1.38629
          0.06007  3.53528  3.53528  1.46634  0.26236  1.09861  0.40547
     65   0.37973  2.42794  2.08758  2.26579     65 a - - -
          1.38629  1.38629  1.38629  1.38629
          0.06007  3.53528  3.53528  1.46634  0.26236  1.09861  0.40547
     66   0.37973  2.42794  2.08758  2.26579     66 a - - -
          1.38629  1.38629  1.38629  1.38629
          0.06007  3.53528  3.53528  1.46634  0.26236  1.09861  0.40547
     67   0.37973  2.42794  2.08758  2.26579     67 a - - -
          1.38629  1.38629  1.38629  1.38629
          0.06007  3.53528  3.53528  1.46634  0.26236  1.09861  0.40547
     68   0.37973  2.42794  2.08758  2.26579     68 a - - -
          1.38629  1.38629  1.38629  1.38629
          0.06007  3.53528  3.53528  1.46634  0.26236  1.09861  0.40547
     69   2.34134  0.39556  2.41633  1.95721     69 c - - -
          1.38629  1.38629  1.38629  1.38629
          0.06007  3.53528  3.53528  1.46634  0.26236  1.09861  0.40547
     70   2.19971  1.97845  2.27093  0.43438     70 t - - -
          1.38629  1.38629  1.38629  1.38629
          0.06007  3.53528  3.53528  1.46634  0.26236  1.09861  0.40547
     71   0.37973  2.42794  2.08758  2.26579     71 a - - -
          1.38629  1.38629  1.38629  1.38629
          0.06007  3.53528  3.53528  1.46634  0.26236  1.09861  0.40547
     72   2.13446  2.55196  0.33991  2.38673     72 g - - -
          1.38629  1.38629  1.38629  1.38629
          0.06007  3.53528  3.53528  1.46634  0.26236  1.09861  0.40547
     73   0.37973  2.42794  2.08758  2.26579     73 a - - -
          1.38629  1.38629  1.38629  1.38629
          0.06007  3.53528  3.53528  1.46634  0.26236  1.09861  0.40547
     74   2.34134  0.39556  2.41633  1.95721     74 c - - -
          1.38629  1.38629  1.38629  1.38629
          0.06007  3.53528  3.53528  1.46634  0.26236  1.09861  0.40547
     75   0.37973  2.42794  2.08758  2.26579     75 a - - -
          1.38629  1.38629  1.38629  1.38629
          0.06007  3.53528  3.53528  1.46634  0.26236  1.09861  0.40547
     76   2.13446  2.55196  0.33991  2.38673     76 g - - -
          1.38629  1.38629  1.38629  1.38629
          0.06007  3.53528  3.53528  1.46634  0.26236  1.09861  0.40547
     77   0.37973  2.42794  2.08758  2.26579     77 a - - -
          1.38629  1.38629  1.38629  1.38629
          0.06007  3.53528  3.53528  1.46634  0.26236  1.09861  0.40547
     78   0.37973  2.42794  2.08758  2.26579     78 a - - -
          1.38629  1.38629  1.38629  1.38629
          0.06007  3.53528  3.53528  1.46634  0.26236  1.09861  0.40547
     79   2.13446  2.55196  0.33991  2.38673     79 g - - -
          1.38629  1.38629  1.38629  1.38629
          0.06007  3.53528  3.53528  1.46634  0.26236  1.09861  0.40547
     80   2.19971  1.97845  2.27093  0.43438     80 t - - -
          1.38629  1.38629  1.38629  1.38629
          0.06007  3.53528  3.53528  1.46634  0.26236  1.09861  0.40547
     81   0.37973  2.42794  2.08758  2.26579     81 a - - -
          1.38629  1.38629  1.38629  1.38629
          0.06007  3.53528  3.53528  1.46634  0.26236  1.09861  0.40547
     82   2.19971  1.97845  2.27093  0.43438     82 t - - -
          1.38629  1.38629  1.38629  1.38629
          0.06007  3.53528  3.53528  1.46634  0.26236  1.09861  0.40547
     83   2.19971  1.97845  2.27093  0.43438     83 t - - -
          1.38629  1.38629  1.38629  1.38629
          0.06007  3.53528  3.53528  1.46634  0.26236  1.09861  0.40547
     84   2.13446  2.55196  0.33991  2.38673     84 g - - -
          1.38629  1.38629  1.38629  1.38629
          0.06007  3.53528  3.53528  1.46634  0.26236  1.09861  0.40547
     85   2.19971  1.97845  2.27093  0.43438     85 t - - -
          1.38629  1.38629  1.38629  1.38629
          0.06007  3.53528  3.53528  1.46634  0.26236  1.09861  0.40547
     86   2.34134  0.39556  2.41633  1.95721     86 c - - -
          1.38629  1.38629  1.38629  1.38629
          0.06007  3.53528  3.53528  1.46634  0.26236  1.09861  0.40547
     87   0.37973  2.42794  2.08758  2.26579     87 a - - -
          1.38629  1.38629  1.38629  1.38629
          0.06007  3.53528  3.53528  1.46634  0.26236  1.09861  0.40547
     88   2.13446  2.55196  0.33991  2.38673     88 g - - -
          1.38629  1.38629  1.38629  1.38629
          0.06007  3.53528  3.53528  1.46634  0.26236  1.09861  0.40547
     89   0.37973  2.42794  2.08758  2.26579     89 a - - -
          1.38629  1.38629  1.38629  1.38629
          0.06007  3.53528  3.53528  1.46634  0.26236  1.09861  0.40547
     90   0.37973  2.42794  2.08758  2.26579     90 a - - -
          1.38629  1.38629  1.38629  1.38629
          0.06007  3.53528  3.53528  1.46634  0.26236  1.09861  0.40547
     91   0.37973  2.42794  2.08758  2.26579     91 a - - -
          1.38629  1.38629  1.38629  1.38629
          0.06007  3.53528  3.53528  1.46634  0.26236  1.09861  0.40547
     92   2.34134  0.39556  2.41633  1.95721     92 c - - -
          1.38629  1.38629  1.38629  1.38629
          0.06007  3.53528  3.53528  1.46634  0.26236  1.09861  0.40547
     93   2.19971  1.97845  2.27093  0.43438     93 t - - -
          1.38629  1.38629  1.38629  1.38629
          0.06007  3.53528  3.53528  1.46634  0.26236  1.09861  0.40547
     94   2.19971  1.97845  2.27093  0.43438     94 t - - -
          1.38629  1.38629  1.38629  1.38629
          0.06007  3.53528  3.53528  1.46634  0.26236  1.09861  0.40547
     95   0.37973  2.42794  2.08758  2.26579     95 a - - -
          1.38629  1.38629  1.38629  1.38629
          0.06007  3.53528  3.53528  1.46634  0.26236  1.09861  0.40547
     96   2.19971  1.97845  2.27093  0.43438     96 t - - -
          1.38629  1.38629  1.38629  1.38629
          0.06007  3.53528  3.53528  1.46634  0.26236  1.09861  0.40547
     97   2.19971  1.97845  2.27093  0.43438     97 t - - -
          1.38629  1.38629  1.38629  1.38629
          0.06007  3.53528  3.53528  1.46634  0.26236  1.09861  0.40547
     98   2.19971  1.97845  2.27093  0.43438     98 t - - -
          1.38629  1.38629  1.38629  1.38629
          0.06007  3.53528  3.53528  1.46634  0.26236  1.09861  0.40547
     99   2.13446  2.55196  0.33991  2.38673     99 g - - -
          1.38629  1.38629  1.38629  1.38629
          0.06007  3.53528  3.53528  1.46634  0.26236  1.09861  0.40547
    100   2.19971  1.97845  2.27093  0.43438    100 t - - -
          1.38629  1.38629  1.38629  1.38629
          0.06007  3.53528  3.53528  1.46634  0.26236  1.09861  0.40547
    101   2.13446  2.55196  0.33991  2.38673    101 g - - -
          1.38629  1.38629  1.38629  1.38629
          0.06007  3.53528  3.53528  1.46634  0.26236  1.09861  0.40547
    102   0.37973  2.42794  2.08758  2.26579    102 a - - -
          1.38629  1.38629  1.38629  1.38629
          0.06007  3.53528  3.53528  1.46634  0.26236  1.09861  0.40547
    103   2.19971  1.97845  2.27093  0.43438    103 t - - -
          1.38629  1.38629  1.38629  1.38629
          0.06007  3.53528  3.53528  1.46634  0.26236  1.09861  0.40547
    104   0.37973  2.42794  2.08758  2.26579    104 a - - -
          1.38629  1.38629  1.38629  1.38629
          0.06007  3.53528  3.53528  1.46634  0.26236  1.09861  0.40547
    105   2.19971  1.97845  2.27093  0.43438    105 t - - -
          1.38629  1.38629  1.38629  1.38629
          0.06007  3.53528  3.53528  1.46634  0.26236  1.09861  0.40547
    106   2.19971  1.97845  2.27093  0.43438    106 t - - -
          1.38629  1.38629  1.38629  1.38629
          0.06007  3.53528  3.53528  1.46634  0.26236  1.09861  0.40547
    107   2.19971  1.97845  2.27093  0.43438    107 t - - -
          1.38629  1.38629  1.38629  1.38629
          0.06007  3.53528  3.53528  1.46634  0.26236  1.09861  0.40547
    108   2.13446  2.55196  0.33991  2.38673    108 g - - -
          1.38629  1.38629  1.38629  1.38629
          0.06007  3.53528  3.53528  1.46634  0.26236  1.09861  0.40547
    109   2.34134  0.39556  2.41633  1.95721    109 c - - -
          1.38629  1.38629  1.38629  1.38629
          0.06007  3.53528  3.53528  1.46634  0.26236  1.09861  0.40547
    110   0.37973  2.42794  2.08758  2.26579    110 a - - -
          1.38629  1.38629  1.38629  1.38629
          0.06007  3.53528  3.53528  1.46634  0.26236  1.09861  0.40547
    111   2.19971  1.97845  2.27093  0.43438    111 t - - -
          1.38629  1.38629  1.38629  1.38629
          0.06007  3.53528  3.53528  1.46634  0.26236  1.09861  0.40547
    112   2.19971  1.97845  2.27093  0.43438    112 t - - -
          1.38629  1.38629  1.38629  1.38629
          0.06007  3.53528  3.53528  1.46634  0.26236  1.09861  0.40547
    113   2.34134  0.39556  2.41633  1.95721    113 c - - -
          1.38629  1.38629  1.38629  1.38629
          0.06007  3.53528  3.53528  1.46634  0.26236  1.09861  0.40547
    114   0.37973  2.42794  2.08758  2.26579    114 a - - -
          1.38629  1.38629  1.38629  1.38629
          0.06007  3.53528  3.53528  1.46634  0.26236  1.09861  0.40547
    115   0.37973  2.42794  2.08758  2.26579    115 a - - -
          1.38629  1.38629  1.38629  1.38629
          0.06007  3.53528  3.53528  1.46634  0.26236  1.09861  0.40547
    116   2.34134  0.39556  2.41633  1.95721    116 c - - -
          1.38629  1.38629  1.38629  1.38629
          0.06007  3.53528  3.53528  1.46634  0.26236  1.09861  0.40547
    117   2.13446  2.55196  0.33991  2.38673    117 g - - -
          1.38629  1.38629  1.38629  1.38629
          0.06007  3.53528  3.53528  1.46634  0.26236  1.09861  0.40547
    118   2.34134  0.39556  2.41633  1.95721    118 c - - -
          1.38629  1.38629  1.38629  1.38629
          0.06007  3.53528  3.53528  1.46634  0.26236  1.09861  0.40547
    119   0.37973  2.42794  2.08758  2.26579    119 a - - -
          1.38629  1.38629  1.38629  1.38629
          0.06007  3.53528  3.53528  1.46634  0.26236  1.09861  0.40547
    120   2.34134  0.39556  2.41633  1.95721    120 c - - -
          1.38629  1.38629  1.38629  1.38629
          0.06007  3.53528  3.53528  1.46634  0.26236  1.09861  0.40547
    121   2.13446  2.55196  0.33991  2.38673    121 g - - -
          1.38629  1.38629  1.38629  1.38629
          0.06007  3.53528  3.53528  1.46634  0.26236  1.09861  0.40547
    122   2.13446  2.55196  0.33991  2.38673    122 g - - -
          1.38629  1.38629  1.38629  1.38629
          0.06007  3.53528  3.53528  1.46634  0.26236  1.09861  0.40547
    123   0.37973  2.42794  2.08758  2.26579    123 a - - -
          1.38629  1.38629  1.38629  1.38629
          0.06007  3.53528  3.53528  1.46634  0.26236  1.09861  0.40547
    124   2.13446  2.55196  0.33991  2.38673    124 g - - -
          1.38629  1.38629  1.38629  1.38629
          0.06007  3.53528  3.53528  1.46634  0.26236  1.09861  0.40547
    125   2.19971  1.97845  2.27093  0.43438    125 t - - -
          1.38629  1.38629  1.38629  1.38629
          0.06007  3.53528  3.53528  1.46634  0.26236  1.09861  0.40547
    126   2.19971  1.97845  2.27093  0.43438    126 t - - -
          1.38629  1.38629  1.38629  1.38629
          0.06007  3.53528  3.53528  1.46634  0.26236  1.09861  0.40547
    127   2.13446  2.55196  0.33991  2.38673    127 g - - -
          1.38629  1.38629  1.38629  1.38629
          0.06007  3.53528  3.53528  1.46634  0.26236  1.09861  0.40547
    128   0.37973  2.42794  2.08758  2.26579    128 a - - -
          1.38629  1.38629  1.38629  1.38629
          0.06007  3.53528  3.53528  1.46634  0.26236  1.09861  0.40547
    129   0.37973  2.42794  2.08758  2.26579    129 a - - -
          1.38629  1.38629  1.38629  1.38629
          0.06007  3.53528  3.53528  1.46634  0.26236  1.09861  0.40547
    130   2.34134  0.39556  2.41633  1.95721    130 c - - -
          1.38629  1.38629  1.38629  1.38629
          0.06007  3.53528  3.53528  1.46634  0.26236  1.09861  0.40547
    131   0.37973  2.42794  2.08758  2.26579    131 a - - -
          1.38629  1.38629  1.38629  1.38629
          0.06007  3.53528  3.53528  1.46634  0.26236  1.09861  0.40547
    132   2.19971  1.97845  2.27093  0.43438    132 t - - -
          1.38629  1.38629  1.38629  1.38629
          0.06007  3.53528  3.53528  1.46634  0.26236  1.09861  0.40547
    133   2.19971  1.97845  2.27093  0.43438    133 t - - -
          1.38629  1.38629  1.38629  1.38629
          0.06007  3.53528  3.53528  1.46634  0.26236  1.09861  0.40547
    134   2.34134  0.39556  2.41633  1.95721    134 c - - -
          1.38629  1.38629  1.38629  1.38629
          0.06007  3.53528  3.53528  1.46634  0.26236  1.09861  0.40547
    135   2.34134  0.39556  2.41633  1.95721    135 c - - -
          1.38629  1.38629  1.38629  1.38629
          0.06007  3.53528  3.53528  1.46634  0.26236  1.09861  0.40547
    136   2.19971  1.97845  2.27093  0.43438    136 t - - -
          1.38629  1.38629  1.38629  1.38629
          0.06007  3.53528  3.53528  1.46634  0.26236  1.09861  0.40547
    137   2.34134  0.39556  2.41633  1.95721    137 c - - -
          1.38629  1.38629  1.38629  1.38629
          0.06007  3.53528  3.53528  1.46634  0.26236  1.09861  0.40547
    138   2.19971  1.97845  2.27093  0.43438    138 t - - -
          1.38629  1.38629  1.38629  1.38629
          0.06007  3.53528  3.53528  1.46634  0.26236  1.09861  0.40547
    139   2.19971  1.97845  2.27093  0.43438    139 t - - -
          1.38629  1.38629  1.38629  1.38629
          0.06007  3.53528  3.53528  1.46634  0.26236  1.09861  0.40547
    140   2.13446  2.55196  0.33991  2.38673    140 g - - -
          1.38629  1.38629  1.38629  1.38629
          0.06007  3.53528  3.53528  1.46634  0.26236  1.09861  0.40547
    141   0.37973  2.42794  2.08758  2.26579    141 a - - -
          1.38629  1.38629  1.38629  1.38629
          0.06007  3.53528  3.53528  1.46634  0.26236  1.09861  0.40547
    142   2.19971  1.97845  2.27093  0.43438    142 t - - -
          1.38629  1.38629  1.38629  1.38629
          0.06007  3.53528  3.53528  1.46634  0.26236  1.09861  0.40547
    143   2.13446  2.55196  0.33991  2.38673    143 g - - -
          1.38629  1.38629  1.38629  1.38629
          0.06007  3.53528  3.53528  1.46634  0.26236  1.09861  0.40547
    144   2.13446  2.55196  0.33991  2.38673    144 g - - -
          1.38629  1.38629  1.38629  1.38629
          0.06007  3.53528  3.53528  1.46634  0.26236  1.09861  0.40547
    145   0.37973  2.42794  2.08758  2.26579    145 a - - -
          1.38629  1.38629  1.38629  1.38629
          0.06007  3.53528  3.53528  1.46634  0.26236  1.09861  0.40547
    146   2.13446  2.55196  0.33991  2.38673    146 g - - -
          1.38629  1.38629  1.38629  1.38629
          0.06007  3.53528  3.53528  1.46634  0.26236  1.09861  0.40547
    147   2.34134  0.39556  2.41633  1.95721    147 c - - -
          1.38629  1.38629  1.38629  1.38629
          0.06007  3.53528  3.53528  1.46634  0.26236  1.09861  0.40547
    148   2.34134  0.39556  2.41633  1.95721    148 c - - -
          1.38629  1.38629  1.38629  1.38629
          0.06007  3.53528  3.53528  1.46634  0.26236  1.09861  0.40547
    149   2.13446  2.55196  0.33991  2.38673    149 g - - -
          1.38629  1.38629  1.38629  1.38629
          0.06007  3.53528  3.53528  1.46634  0.26236  1.09861  0.40547
    150   2.19971  1.97845  2.27093  0.43438    150 t - - -
          1.38629  1.38629  1.38629  1.38629
          0.06007  3.53528  3.53528  1.46634  0.26236  1.09861  0.40547
    151   2.19971  1.97845  2.27093  0.43438    151 t - - -
          1.38629  1.38629  1.38629  1.38629
          0.06007  3.53528  3.53528  1.46634  0.26236  1.09861  0.40547
    152   2.19971  1.97845  2.27093  0.43438    152 t - - -
          1.38629  1.38629  1.38629  1.38629
          0.06007  3.53528  3.53528  1.46634  0.26236  1.09861  0.40547
    153   2.19971  1.97845  2.27093  0.43438    153 t - - -
          1.38629  1.38629  1.38629  1.38629
          0.06007  3.53528  3.53528  1.46634  0.26236  1.09861  0.40547
    154   2.13446  2.55196  0.33991  2.38673    154 g - - -
          1.38629  1.38629  1.38629  1.38629
          0.06007  3.53528  3.53528  1.46634  0.26236  1.09861  0.40547
    155   0.37973  2.42794  2.08758  2.26579    155 a - - -
          1.38629  1.38629  1.38629  1.38629
          0.06007  3.53528  3.53528  1.46634  0.26236  1.09861  0.40547
    156   0.37973  2.42794  2.08758  2.26579    156 a - - -
          1.38629  1.38629  1.38629  1.38629
          0.06007  3.53528  3.53528  1.46634  0.26236  1.09861  0.40547
    157   2.13446  2.55196  0.33991  2.38673    157 g - - -
          1.38629  1.38629  1.38629  1.38629
          0.06007  3.53528  3.53528  1.46634  0.26236  1.09861  0.40547
    158   2.34134  0.39556  2.41633  1.95721    158 c - - -
          1.38629  1.38629  1.38629  1.38629
          0.06007  3.53528  3.53528  1.46634  0.26236  1.09861  0.40547
    159   0.37973  2.42794  2.08758  2.26579    159 a - - -
          1.38629  1.38629  1.38629  1.38629
          0.06007  3.53528  3.53528  1.46634  0.26236  1.09861  0.40547
    160   2.34134  0.39556  2.41633  1.95721    160 c - - -
          1.38629  1.38629  1.38629  1.38629
          0.06007  3.53528  3.53528  1.46634  0.26236  1.09861  0.40547
    161   2.19971  1.97845  2.27093  0.43438    161 t - - -
          1.38629  1.38629  1.38629  1.38629
          0.06007  3.53528  3.53528  1.46634  0.26236  1.09861  0.40547
    162   2.34134  0.39556  2.41633  1.95721    162 c - - -
          1.38629  1.38629  1.38629  1.38629
          0.06007  3.53528  3.53528  1.46634  0.26236  1.09861  0.40547
    163   2.19971  1.97845  2.27093  0.43438    163 t - - -
          1.38629  1.38629  1.38629  1.38629
          0.06007  3.53528  3.53528  1.46634  0.26236  1.09861  0.40547
    164   2.19971  1.97845  2.27093  0.43438    164 t - - -
          1.38629  1.38629  1.38629  1.38629
          0.06007  3.53528  3.53528  1.46634  0.26236  1.09861  0.40547
    165   2.19971  1.97845  2.27093  0.43438    165 t - - -
          1.38629  1.38629  1.38629  1.38629
          0.06007  3.53528  3.53528  1.46634  0.26236  1.09861  0.40547
    166   2.19971  1.97845  2.27093  0.43438    166 t - - -
          1.38629  1.38629  1.38629  1.38629
          0.06007  3.53528  3.53528  1.46634  0.26236  1.09861  0.40547
    167   2.19971  1.97845  2.27093  0.43438    167 t - - -
          1.38629  1.38629  1.38629  1.38629
          0.06007  3.53528  3.53528  1.46634  0.26236  1.09861  0.40547
    168   2.13446  2.55196  0.33991  2.38673    168 g - - -
          1.38629  1.38629  1.38629  1.38629
          0.06007  3.53528  3.53528  1.46634  0.26236  1.09861  0.40547
    169   2.19971  1.97845  2.27093  0.43438    169 t - - -
          1.38629  1.38629  1.38629  1.38629
          0.06007  3.53528  3.53528  1.46634  0.26236  1.09861  0.40547
    170   2.13446  2.55196  0.33991  2.38673    170 g - - -
          1.38629  1.38629  1.38629  1.38629
          0.06007  3.53528  3.53528  1.46634  0.26236  1.09861  0.40547
    171   2.13446  2.55196  0.33991  2.38673    171 g - - -
          1.38629  1.38629  1.38629  1.38629
          0.03049  3.50570        *  1.46634  0.26236  0.00000        *
//
HMMER3/f [3.3.2 | Nov 2020]
NAME  S01C3H2.10/6
LENG  170
ALPH  DNA
RF    no
MM    no
CONS  yes
CS    no
MAP   yes
DATE  Sun Ar 22 01:12:35 2018
NSEQ  2
EFFN  1.238281
CKSUM 1197619371
STATS LOCAL MSV      -10.0835  0.70754
STATS LOCAL VITERBI  -11.2864  0.70754
STATS LOCAL FORWARD   -4.0225  0.70754
HMM          A        C        G        T   
            m->m     m->i     m->d     i->m     i->i     d->m     d->d
  COMPO   1.26759  1.58655  1.46448  1.26350
          1.38629  1.38629  1.38629  1.38629
          0.05993  3.53756  3.53756  1.46634  0.26236  0.00000        *
      1   0.37764  2.43264  2.09178  2.27061      1 a - - -
          1.38629  1.38629  1.38629  1.38629
          0.05993  3.53756  3.53756  1.46634  0.26236  1.09861  0.40547
      2   0.37764  2.43264  2.09178  2.27061      2 a - - -
          1.38629  1.38629  1.38629  1.38629
          0.05993  3.53756  3.53756  1.46634  0.26236  1.09861  0.40547
      3   2.20388  1.98173  2.27509  0.43231      3 t - - -
          1.38629  1.38629  1.38629  1.38629
          0.05993  3.53756  3.53756  1.46634  0.26236  1.09861  0.40547
      4   2.20388  1.98173  2.27509  0.43231      4 t - - -
          1.38629  1.38629  1.38629  1.38629
          0.05993  3.53756  3.53756  1.46634  0.26236  1.09861  0.40547
      5   2.20388  1.98173  2.27509  0.43231      5 t - - -
          1.38629  1.38629  1.38629  1.38629
          0.05993  3.53756  3.53756  1.46634  0.26236  1.09861  0.40547
      6   2.34656  0.39319  2.42158  1.96168      6 c - - -
          1.38629  1.38629  1.38629  1.38629
          0.05993  3.53756  3.53756  1.46634  0.26236  1.09861  0.40547
      7   2.34656  0.39319  2.42158  1.96168      7 c - - -
          1.38629  1.38629  1.38629  1.38629
          0.05993  3.53756  3.53756  1.46634  0.26236  1.09861  0.40547
      8   0.37764  2.43264  2.09178  2.27061      8 a - - -
          1.38629  1.38629  1.38629  1.38629
          0.05993  3.53756  3.53756  1.46634  0.26236  1.09861  0.40547
      9   2.34656  0.39319  2.42158  1.96168      9 c - - -
          1.38629  1.38629  1.38629  1.38629
          0.05993  3.53756  3.53756  1.46634  0.26236  1.09861  0.40547
     10   2.13922  2.55731  0.33784  2.39220     10 g - - -
          1.38629  1.38629  1.38629  1.38629
          0.05993  3.53756  3.53756  1.46634  0.26236  1.09861  0.40547
     11   2.20388  1.98173  2.27509  0.43231     11 t - - -
          1.38629  1.38629  1.38629  1.38629
          0.05993  3.53756  3.53756  1.46634  0.26236  1.09861  0.40547
     12   2.13922  2.55731  0.33784  2.39220     12 g - - -
          1.38629  1.38629  1.38629  1.38629
          0.05993  3.53756  3.53756  1.46634  0.26236  1.09861  0.40547
     13   0.37764  2.43264  2.09178  2.27061     13 a - - -
          1.38629  1.38629  1.38629  1.38629
          0.05993  3.53756  3.53756  1.46634  0.26236  1.09861  0.40547
     14   0.37764  2.43264  2.09178  2.27061     14 a - - -
          1.38629  1.38629  1.38629  1.38629
          0.05993  3.53756  3.53756  1.46634  0.26236  1.09861  0.40547
     15   2.20388  1.98173  2.27509  0.43231     15 t - - -
          1.38629  1.38629  1.38629  1.38629
          0.05993  3.53756  3.53756  1.46634  0.26236  1.09861  0.40547
     16   0.37764  2.43264  2.09178  2.27061     16 a - - -
          1.38629  1.38629  1.38629  1.38629
          0.05993  3.53756  3.53756  1.46634  0.26236  1.09861  0.40547
     17   2.20388  1.98173  2.27509  0.43231     17 t - - -
          1.38629  1.38629  1.38629  1.38629
          0.05993  3.53756  3.53756  1.46634  0.26236  1.09861  0.40547
     18   2.20388  1.98173  2.27509  0.43231     18 t - - -
          1.38629  1.38629  1.38629  1.38629
          0.05993  3.53756  3.53756  1.46634  0.26236  1.09861  0.40547
     19   2.20388  1.98173  2.27509  0.43231     19 t - - -
          1.38629  1.38629  1.38629  1.38629
          0.05993  3.53756  3.53756  1.46634  0.26236  1.09861  0.40547
     20   0.37764  2.43264  2.09178  2.27061     20 a - - -
          1.38629  1.38629  1.38629  1.38629
          0.05993  3.53756  3.53756  1.46634  0.26236  1.09861  0.40547
     21   2.13922  2.55731  0.33784  2.39220     21 g - - -
          1.38629  1.38629  1.38629  1.38629
          0.05993  3.53756  3.53756  1.46634  0.26236  1.09861  0.40547
     22   0.37764  2.43264  2.09178  2.27061     22 a - - -
          1.38629  1.38629  1.38629  1.38629
          0.05993  3.53756  3.53756  1.46634  0.26236  1.09861  0.40547
     23   2.13922  2.55731  0.33784  2.39220     23 g - - -
          1.38629  1.38629  1.38629  1.38629
          0.05993  3.53756  3.53756  1.46634  0.26236  1.09861  0.40547
     24   2.34656  0.39319  2.42158  1.96168     24 c - - -
          1.38629  1.38629  1.38629  1.38629
          0.05993  3.53756  3.53756  1.46634  0.26236  1.09861  0.40547
     25   2.13922  2.55731  0.33784  2.39220     25 g - - -
          1.38629  1.38629  1.38629  1.38629
          0.05993  3.53756  3.53756  1.46634  0.26236  1.09861  0.40547
     26   2.13922  2.55731  0.33784  2.39220     26 g - - -
          1.38629  1.38629  1.38629  1.38629
          0.05993  3.53756  3.53756  1.46634  0.26236  1.09861  0.40547
     27   2.20388  1.98173  2.27509  0.43231     27 t - - -
          1.38629  1.38629  1.38629  1.38629
          0.05993  3.53756  3.53756  1.46634  0.26236  1.09861  0.40547
     28   2.20388  1.98173  2.27509  0.43231     28 t - - -
          1.38629  1.38629  1.38629  1.38629
          0.05993  3.53756  3.53756  1.46634  0.26236  1.09861  0.40547
     29   2.20388  1.98173  2.27509  0.43231     29 t - - -
          1.38629  1.38629  1.38629  1.38629
          0.05993  3.53756  3.53756  1.46634  0.26236  1.09861  0.40547
     30   2.34656  0.39319  2.42158  1.96168     30 c - - -
          1.38629  1.38629  1.38629  1.38629
          0.05993  3.53756  3.53756  1.46634  0.26236  1.09861  0.40547
     31   0.37764  2.43264  2.09178  2.27061     31 a - - -
          1.38629  1.38629  1.38629  1.38629
          0.05993  3.53756  3.53756  1.46634  0.26236  1.09861  0.40547
     32   2.13922  2.55731  0.33784  2.39220     32 g - - -
          1.38629  1.38629  1.38629  1.38629
          0.05993  3.53756  3.53756  1.46634  0.26236  1.09861  0.40547
     33   2.13922  2.55731  0.33784  2.39220     33 g - - -
          1.38629  1.38629  1.38629  1.38629
          0.05993  3.53756  3.53756  1.46634  0.26236  1.09861  0.40547
     34   2.34656  0.39319  2.42158  1.96168     34 c - - -
          1.38629  1.38629  1.38629  1.38629
          0.05993  3.53756  3.53756  1.46634  0.26236  1.09861  0.40547
     35   2.34656  0.39319  2.42158  1.96168     35 c - - -
          1.38629  1.38629  1.38629  1.38629
          0.05993  3.53756  3.53756  1.46634  0.26236  1.09861  0.40547
     36   2.20388  1.98173  2.27509  0.43231     36 t - - -
          1.38629  1.38629  1.38629  1.38629
          0.05993  3.53756  3.53756  1.46634  0.26236  1.09861  0.40547
     37   0.37764  2.43264  2.09178  2.27061     37 a - - -
          1.38629  1.38629  1.38629  1.38629
          0.05993  3.53756  3.53756  1.46634  0.26236  1.09861  0.40547
     38   2.20388  1.98173  2.27509  0.43231     38 t - - -
          1.38629  1.38629  1.38629  1.38629
          0.05993  3.53756  3.53756  1.46634  0.26236  1.09861  0.40547
     39   2.13922  2.55731  0.33784  2.39220     39 g - - -
          1.38629  1.38629  1.38629  1.38629
          0.05993  3.53756  3.53756  1.46634  0.26236  1.09861  0.40547
     40   2.20388  1.98173  2.27509  0.43231     41 t - - -
          1.38629  1.38629  1.38629  1.38629
          0.05993  3.53756  3.53756  1.46634  0.26236  1.09861  0.40547
     41   0.37764  2.43264  2.09178  2.27061     42 a - - -
          1.38629  1.38629  1.38629  1.38629
          0.05993  3.53756  3.53756  1.46634  0.26236  1.09861  0.40547
     42   2.13922  2.55731  0.33784  2.39220     43 g - - -
          1.38629  1.38629  1.38629  1.38629
          0.05993  3.53756  3.53756  1.46634  0.26236  1.09861  0.40547
     43   0.37764  2.43264  2.09178  2.27061     44 a - - -
          1.38629  1.38629  1.38629  1.38629
          0.05993  3.53756  3.53756  1.46634  0.26236  1.09861  0.40547
     44   0.37764  2.43264  2.09178  2.27061     45 a - - -
          1.38629  1.38629  1.38629  1.38629
          0.05993  3.53756  3.53756  1.46634  0.26236  1.09861  0.40547
     45   2.13922  2.55731  0.33784  2.39220     46 g - - -
          1.38629  1.38629  1.38629  1.38629
          0.05993  3.53756  3.53756  1.46634  0.26236  1.09861  0.40547
     46   0.37764  2.43264  2.09178  2.27061     47 a - - -
          1.38629  1.38629  1.38629  1.38629
          0.05993  3.53756  3.53756  1.46634  0.26236  1.09861  0.40547
     47   2.20388  1.98173  2.27509  0.43231     48 t - - -
          1.38629  1.38629  1.38629  1.38629
          0.05993  3.53756  3.53756  1.46634  0.26236  1.09861  0.40547
     48   0.37764  2.43264  2.09178  2.27061     49 a - - -
          1.38629  1.38629  1.38629  1.38629
          0.05993  3.53756  3.53756  1.46634  0.26236  1.09861  0.40547
     49   0.37764  2.43264  2.09178  2.27061     50 a - - -
          1.38629  1.38629  1.38629  1.38629
          0.05993  3.53756  3.53756  1.46634  0.26236  1.09861  0.40547
     50   0.37764  2.43264  2.09178  2.27061     51 a - - -
          1.38629  1.38629  1.38629  1.38629
          0.05993  3.53756  3.53756  1.46634  0.26236  1.09861  0.40547
     51   0.37764  2.43264  2.09178  2.27061     52 a - - -
          1.38629  1.38629  1.38629  1.38629
          0.05993  3.53756  3.53756  1.46634  0.26236  1.09861  0.40547
     52   2.20388  1.98173  2.27509  0.43231     53 t - - -
          1.38629  1.38629  1.38629  1.38629
          0.05993  3.53756  3.53756  1.46634  0.26236  1.09861  0.40547
     53   0.37764  2.43264  2.09178  2.27061     54 a - - -
          1.38629  1.38629  1.38629  1.38629
          0.05993  3.53756  3.53756  1.46634  0.26236  1.09861  0.40547
     54   2.20388  1.98173  2.27509  0.43231     55 t - - -
          1.38629  1.38629  1.38629  1.38629
          0.05993  3.53756  3.53756  1.46634  0.26236  1.09861  0.40547
     55   2.34656  0.39319  2.42158  1.96168     56 c - - -
          1.38629  1.38629  1.38629  1.38629
          0.05993  3.53756  3.53756  1.46634  0.26236  1.09861  0.40547
     56   2.20388  1.98173  2.27509  0.43231     57 t - - -
          1.38629  1.38629  1.38629  1.38629
          0.05993  3.53756  3.53756  1.46634  0.26236  1.09861  0.40547
     57   2.20388  1.98173  2.27509  0.43231     58 t - - -
          1.38629  1.38629  1.38629  1.38629
          0.05993  3.53756  3.53756  1.46634  0.26236  1.09861  0.40547
     58   2.34656  0.39319  2.42158  1.96168     59 c - - -
          1.38629  1.38629  1.38629  1.38629
          0.05993  3.53756  3.53756  1.46634  0.26236  1.09861  0.40547
     59   0.37764  2.43264  2.09178  2.27061     60 a - - -
          1.38629  1.38629  1.38629  1.38629
          0.05993  3.53756  3.53756  1.46634  0.26236  1.09861  0.40547
     60   2.34656  0.39319  2.42158  1.96168     61 c - - -
          1.38629  1.38629  1.38629  1.38629
          0.05993  3.53756  3.53756  1.46634  0.26236  1.09861  0.40547
     61   0.37764  2.43264  2.09178  2.27061     62 a - - -
          1.38629  1.38629  1.38629  1.38629
          0.05993  3.53756  3.53756  1.46634  0.26236  1.09861  0.40547
     62   2.13922  2.55731  0.33784  2.39220     63 g - - -
          1.38629  1.38629  1.38629  1.38629
          0.05993  3.53756  3.53756  1.46634  0.26236  1.09861  0.40547
     63   0.37764  2.43264  2.09178  2.27061     64 a - - -
          1.38629  1.38629  1.38629  1.38629
          0.05993  3.53756  3.53756  1.46634  0.26236  1.09861  0.40547
     64   0.37764  2.43264  2.09178  2.27061     65 a - - -
          1.38629  1.38629  1.38629  1.38629
          0.05993  3.53756  3.53756  1.46634  0.26236  1.09861  0.40547
     65   0.37764  2.43264  2.09178  2.27061     66 a - - -
          1.38629  1.38629  1.38629  1.38629
          0.05993  3.53756  3.53756  1.46634  0.26236  1.09861  0.40547
     66   0.37764  2.43264  2.09178  2.27061     67 a - - -
          1.38629  1.38629  1.38629  1.38629
          0.05993  3.53756  3.53756  1.46634  0.26236  1.09861  0.40547
     67   0.37764  2.43264  2.09178  2.27061     68 a - - -
          1.38629  1.38629  1.38629  1.38629
          0.05993  3.53756  3.53756  1.46634  0.26236  1.09861  0.40547
     68   2.34656  0.39319  2.42158  1.96168     69 c - - -
          1.38629  1.38629  1.38629  1.38629
          0.05993  3.53756  3.53756  1.46634  0.26236  1.09861  0.40547
     69   2.20388  1.98173  2.27509  0.43231     70 t - - -
          1.38629  1.38629  1.38629  1.38629
          0.05993  3.53756  3.53756  1.46634  0.26236  1.09861  0.40547
     70   0.37764  2.43264  2.09178  2.27061     71 a - - -
          1.38629  1.38629  1.38629  1.38629
          0.05993  3.53756  3.53756  1.46634  0.26236  1.09861  0.40547
     71   2.13922  2.55731  0.33784  2.39220     72 g - - -
          1.38629  1.38629  1.38629  1.38629
          0.05993  3.53756  3.53756  1.46634  0.26236  1.09861  0.40547
     72   0.37764  2.43264  2.09178  2.27061     73 a - - -
          1.38629  1.38629  1.38629  1.38629
          0.05993  3.53756  3.53756  1.46634  0.26236  1.09861  0.40547
     73   2.34656  0.39319  2.42158  1.96168     74 c - - -
          1.38629  1.38629  1.38629  1.38629
          0.05993  3.53756  3.53756  1.46634  0.26236  1.09861  0.40547
     74   0.37764  2.43264  2.09178  2.27061     75 a - - -
          1.38629  1.38629  1.38629  1.38629
          0.05993  3.53756  3.53756  1.46634  0.26236  1.09861  0.40547
     75   2.20388  1.98173  2.27509  0.43231     76 t - - -
          1.38629  1.38629  1.38629  1.38629
          0.05993  3.53756  3.53756  1.46634  0.26236  1.09861  0.40547
     76   0.37764  2.43264  2.09178  2.27061     77 a - - -
          1.38629  1.38629  1.38629  1.38629
          0.05993  3.53756  3.53756  1.46634  0.26236  1.09861  0.40547
     77   0.37764  2.43264  2.09178  2.27061     78 a - - -
          1.38629  1.38629  1.38629  1.38629
          0.05993  3.53756  3.53756  1.46634  0.26236  1.09861  0.40547
     78   2.13922  2.55731  0.33784  2.39220     79 g - - -
          1.38629  1.38629  1.38629  1.38629
          0.05993  3.53756  3.53756  1.46634  0.26236  1.09861  0.40547
     79   2.20388  1.98173  2.27509  0.43231     80 t - - -
          1.38629  1.38629  1.38629  1.38629
          0.05993  3.53756  3.53756  1.46634  0.26236  1.09861  0.40547
     80   0.37764  2.43264  2.09178  2.27061     81 a - - -
          1.38629  1.38629  1.38629  1.38629
          0.05993  3.53756  3.53756  1.46634  0.26236  1.09861  0.40547
     81   2.20388  1.98173  2.27509  0.43231     82 t - - -
          1.38629  1.38629  1.38629  1.38629
          0.05993  3.53756  3.53756  1.46634  0.26236  1.09861  0.40547
     82   2.20388  1.98173  2.27509  0.43231     83 t - - -
          1.38629  1.38629  1.38629  1.38629
          0.05993  3.53756  3.53756  1.46634  0.26236  1.09861  0.40547
     83   2.13922  2.55731  0.33784  2.39220     84 g - - -
          1.38629  1.38629  1.38629  1.38629
          0.05993  3.53756  3.53756  1.46634  0.26236  1.09861  0.40547
     84   2.20388  1.98173  2.27509  0.43231     85 t - - -
          1.38629  1.38629  1.38629  1.38629
          0.05993  3.53756  3.53756  1.46634  0.26236  1.09861  0.40547
     85   2.34656  0.39319  2.42158  1.96168     86 c - - -
          1.38629  1.38629  1.38629  1.38629
          0.05993  3.53756  3.53756  1.46634  0.26236  1.09861  0.40547
     86   0.37764  2.43264  2.09178  2.27061     87 a - - -
          1.38629  1.38629  1.38629  1.38629
          0.05993  3.53756  3.53756  1.46634  0.26236  1.09861  0.40547
     87   2.13922  2.55731  0.33784  2.39220     88 g - - -
          1.38629  1.38629  1.38629  1.38629
          0.05993  3.53756  3.53756  1.46634  0.26236  1.09861  0.40547
     88   0.37764  2.43264  2.09178  2.27061     89 a - - -
          1.38629  1.38629  1.38629  1.38629
          0.05993  3.53756  3.53756  1.46634  0.26236  1.09861  0.40547
     89   0.37764  2.43264  2.09178  2.27061     90 a - - -
          1.38629  1.38629  1.38629  1.38629
          0.05993  3.53756  3.53756  1.46634  0.26236  1.09861  0.40547
     90   0.37764  2.43264  2.09178  2.27061     91 a - - -
          1.38629  1.38629  1.38629  1.38629
          0.05993  3.53756  3.53756  1.46634  0.26236  1.09861  0.40547
     91   2.34656  0.39319  2.42158  1.96168     92 c - - -
          1.38629  1.38629  1.38629  1.38629
          0.05993  3.53756  3.53756  1.46634  0.26236  1.09861  0.40547
     92   2.20388  1.98173  2.27509  0.43231     93 t - - -
          1.38629  1.38629  1.38629  1.38629
          0.05993  3.53756  3.53756  1.46634  0.26236  1.09861  0.40547
     93   2.20388  1.98173  2.27509  0.43231     94 t - - -
          1.38629  1.38629  1.38629  1.38629
          0.05993  3.53756  3.53756  1.46634  0.26236  1.09861  0.40547
     94   0.37764  2.43264  2.09178  2.27061     95 a - - -
          1.38629  1.38629  1.38629  1.38629
          0.05993  3.53756  3.53756  1.46634  0.26236  1.09861  0.40547
     95   2.20388  1.98173  2.27509  0.43231     96 t - - -
          1.38629  1.38629  1.38629  1.38629
          0.05993  3.53756  3.53756  1.46634  0.26236  1.09861  0.40547
     96   2.20388  1.98173  2.27509  0.43231     97 t - - -
          1.38629  1.38629  1.38629  1.38629
          0.05993  3.53756  3.53756  1.46634  0.26236  1.09861  0.40547
     97   2.20388  1.98173  2.27509  0.43231     98 t - - -
          1.38629  1.38629  1.38629  1.38629
          0.05993  3.53756  3.53756  1.46634  0.26236  1.09861  0.40547
     98   2.13922  2.55731  0.33784  2.39220     99 g - - -
          1.38629  1.38629  1.38629  1.38629
          0.05993  3.53756  3.53756  1.46634  0.26236  1.09861  0.40547
     99   2.20388  1.98173  2.27509  0.43231    100 t - - -
          1.38629  1.38629  1.38629  1.38629
          0.05993  3.53756  3.53756  1.46634  0.26236  1.09861  0.40547
    100   2.13922  2.55731  0.33784  2.39220    101 g - - -
          1.38629  1.38629  1.38629  1.38629
          0.05993  3.53756  3.53756  1.46634  0.26236  1.09861  0.40547
    101   0.37764  2.43264  2.09178  2.27061    102 a - - -
          1.38629  1.38629  1.38629  1.38629
          0.05993  3.53756  3.53756  1.46634  0.26236  1.09861  0.40547
    102   2.20388  1.98173  2.27509  0.43231    103 t - - -
          1.38629  1.38629  1.38629  1.38629
          0.05993  3.53756  3.53756  1.46634  0.26236  1.09861  0.40547
    103   0.37764  2.43264  2.09178  2.27061    104 a - - -
          1.38629  1.38629  1.38629  1.38629
          0.05993  3.53756  3.53756  1.46634  0.26236  1.09861  0.40547
    104   2.20388  1.98173  2.27509  0.43231    105 t - - -
          1.38629  1.38629  1.38629  1.38629
          0.05993  3.53756  3.53756  1.46634  0.26236  1.09861  0.40547
    105   2.20388  1.98173  2.27509  0.43231    106 t - - -
          1.38629  1.38629  1.38629  1.38629
          0.05993  3.53756  3.53756  1.46634  0.26236  1.09861  0.40547
    106   2.20388  1.98173  2.27509  0.43231    107 t - - -
          1.38629  1.38629  1.38629  1.38629
          0.05993  3.53756  3.53756  1.46634  0.26236  1.09861  0.40547
    107   2.13922  2.55731  0.33784  2.39220    108 g - - -
          1.38629  1.38629  1.38629  1.38629
          0.05993  3.53756  3.53756  1.46634  0.26236  1.09861  0.40547
    108   2.34656  0.39319  2.42158  1.96168    109 c - - -
          1.38629  1.38629  1.38629  1.38629
          0.05993  3.53756  3.53756  1.46634  0.26236  1.09861  0.40547
    109   0.37764  2.43264  2.09178  2.27061    110 a - - -
          1.38629  1.38629  1.38629  1.38629
          0.05993  3.53756  3.53756  1.46634  0.26236  1.09861  0.40547
    110   2.20388  1.98173  2.27509  0.43231    111 t - - -
          1.38629  1.38629  1.38629  1.38629
          0.05993  3.53756  3.53756  1.46634  0.26236  1.09861  0.40547
    111   2.20388  1.98173  2.27509  0.43231    112 t - - -
          1.38629  1.38629  1.38629  1.38629
          0.05993  3.53756  3.53756  1.46634  0.26236  1.09861  0.40547
    112   2.34656  0.39319  2.42158  1.96168    113 c - - -
          1.38629  1.38629  1.38629  1.38629
          0.05993  3.53756  3.53756  1.46634  0.26236  1.09861  0.40547
    113   0.37764  2.43264  2.09178  2.27061    114 a - - -
          1.38629  1.38629  1.38629  1.38629
          0.05993  3.53756  3.53756  1.46634  0.26236  1.09861  0.40547
    114   0.37764  2.43264  2.09178  2.27061    115 a - - -
          1.38629  1.38629  1.38629  1.38629
          0.05993  3.53756  3.53756  1.46634  0.26236  1.09861  0.40547
    115   2.34656  0.39319  2.42158  1.96168    116 c - - -
          1.38629  1.38629  1.38629  1.38629
          0.05993  3.53756  3.53756  1.46634  0.26236  1.09861  0.40547
    116   2.13922  2.55731  0.33784  2.39220    117 g - - -
          1.38629  1.38629  1.38629  1.38629
          0.05993  3.53756  3.53756  1.46634  0.26236  1.09861  0.40547
    117   2.34656  0.39319  2.42158  1.96168    118 c - - -
          1.38629  1.38629  1.38629  1.38629
          0.05993  3.53756  3.53756  1.46634  0.26236  1.09861  0.40547
    118   0.37764  2.43264  2.09178  2.27061    119 a - - -
          1.38629  1.38629  1.38629  1.38629
          0.05993  3.53756  3.53756  1.46634  0.26236  1.09861  0.40547
    119   2.34656  0.39319  2.42158  1.96168    120 c - - -
          1.38629  1.38629  1.38629  1.38629
          0.05993  3.53756  3.53756  1.46634  0.26236  1.09861  0.40547
    120   2.13922  2.55731  0.33784  2.39220    121 g - - -
          1.38629  1.38629  1.38629  1.38629
          0.05993  3.53756  3.53756  1.46634  0.26236  1.09861  0.40547
    121   2.13922  2.55731  0.33784  2.39220    122 g - - -
          1.38629  1.38629  1.38629  1.38629
          0.05993  3.53756  3.53756  1.46634  0.26236  1.09861  0.40547
    122   0.37764  2.43264  2.09178  2.27061    123 a - - -
          1.38629  1.38629  1.38629  1.38629
          0.05993  3.53756  3.53756  1.46634  0.26236  1.09861  0.40547
    123   2.13922  2.55731  0.33784  2.39220    124 g - - -
          1.38629  1.38629  1.38629  1.38629
          0.05993  3.53756  3.53756  1.46634  0.26236  1.09861  0.40547
    124   2.20388  1.98173  2.27509  0.43231    125 t - - -
          1.38629  1.38629  1.38629  1.38629
          0.05993  3.53756  3.53756  1.46634  0.26236  1.09861  0.40547
    125   2.20388  1.98173  2.27509  0.43231    126 t - - -
          1.38629  1.38629  1.38629  1.38629
          0.05993  3.53756  3.53756  1.46634  0.26236  1.09861  0.40547
    126   2.13922  2.55731  0.33784  2.39220    127 g - - -
          1.38629  1.38629  1.38629  1.38629
          0.05993  3.53756  3.53756  1.46634  0.26236  1.09861  0.40547
    127   0.37764  2.43264  2.09178  2.27061    128 a - - -
          1.38629  1.38629  1.38629  1.38629
          0.05993  3.53756  3.53756  1.46634  0.26236  1.09861  0.40547
    128   0.37764  2.43264  2.09178  2.27061    129 a - - -
          1.38629  1.38629  1.38629  1.38629
          0.05993  3.53756  3.53756  1.46634  0.26236  1.09861  0.40547
    129   2.34656  0.39319  2.42158  1.96168    130 c - - -
          1.38629  1.38629  1.38629  1.38629
          0.05993  3.53756  3.53756  1.46634  0.26236  1.09861  0.40547
    130   0.37764  2.43264  2.09178  2.27061    131 a - - -
          1.38629  1.38629  1.38629  1.38629
          0.05993  3.53756  3.53756  1.46634  0.26236  1.09861  0.40547
    131   2.20388  1.98173  2.27509  0.43231    132 t - - -
          1.38629  1.38629  1.38629  1.38629
          0.05993  3.53756  3.53756  1.46634  0.26236  1.09861  0.40547
    132   2.20388  1.98173  2.27509  0.43231    133 t - - -
          1.38629  1.38629  1.38629  1.38629
          0.05993  3.53756  3.53756  1.46634  0.26236  1.09861  0.40547
    133   2.34656  0.39319  2.42158  1.96168    134 c - - -
          1.38629  1.38629  1.38629  1.38629
          0.05993  3.53756  3.53756  1.46634  0.26236  1.09861  0.40547
    134   2.34656  0.39319  2.42158  1.96168    135 c - - -
          1.38629  1.38629  1.38629  1.38629
          0.05993  3.53756  3.53756  1.46634  0.26236  1.09861  0.40547
    135   2.20388  1.98173  2.27509  0.43231    136 t - - -
          1.38629  1.38629  1.38629  1.38629
          0.05993  3.53756  3.53756  1.46634  0.26236  1.09861  0.40547
    136   2.34656  0.39319  2.42158  1.96168    137 c - - -
          1.38629  1.38629  1.38629  1.38629
          0.05993  3.53756  3.53756  1.46634  0.26236  1.09861  0.40547
    137   2.20388  1.98173  2.27509  0.43231    138 t - - -
          1.38629  1.38629  1.38629  1.38629
          0.05993  3.53756  3.53756  1.46634  0.26236  1.09861  0.40547
    138   2.20388  1.98173  2.27509  0.43231    139 t - - -
          1.38629  1.38629  1.38629  1.38629
          0.05993  3.53756  3.53756  1.46634  0.26236  1.09861  0.40547
    139   2.13922  2.55731  0.33784  2.39220    140 g - - -
          1.38629  1.38629  1.38629  1.38629
          0.05993  3.53756  3.53756  1.46634  0.26236  1.09861  0.40547
    140   0.37764  2.43264  2.09178  2.27061    141 a - - -
          1.38629  1.38629  1.38629  1.38629
          0.05993  3.53756  3.53756  1.46634  0.26236  1.09861  0.40547
    141   2.20388  1.98173  2.27509  0.43231    142 t - - -
          1.38629  1.38629  1.38629  1.38629
          0.05993  3.53756  3.53756  1.46634  0.26236  1.09861  0.40547
    142   2.13922  2.55731  0.33784  2.39220    143 g - - -
          1.38629  1.38629  1.38629  1.38629
          0.05993  3.53756  3.53756  1.46634  0.26236  1.09861  0.40547
    143   2.13922  2.55731  0.33784  2.39220    144 g - - -
          1.38629  1.38629  1.38629  1.38629
          0.05993  3.53756  3.53756  1.46634  0.26236  1.09861  0.40547
    144   0.37764  2.43264  2.09178  2.27061    145 a - - -
          1.38629  1.38629  1.38629  1.38629
          0.05993  3.53756  3.53756  1.46634  0.26236  1.09861  0.40547
    145   2.13922  2.55731  0.33784  2.39220    146 g - - -
          1.38629  1.38629  1.38629  1.38629
          0.05993  3.53756  3.53756  1.46634  0.26236  1.09861  0.40547
    146   2.34656  0.39319  2.42158  1.96168    147 c - - -
          1.38629  1.38629  1.38629  1.38629
          0.05993  3.53756  3.53756  1.46634  0.26236  1.09861  0.40547
    147   2.34656  0.39319  2.42158  1.96168    148 c - - -
          1.38629  1.38629  1.38629  1.38629
          0.05993  3.53756  3.53756  1.46634  0.26236  1.09861  0.40547
    148   2.13922  2.55731  0.33784  2.39220    149 g - - -
          1.38629  1.38629  1.38629  1.38629
          0.05993  3.53756  3.53756  1.46634  0.26236  1.09861  0.40547
    149   2.20388  1.98173  2.27509  0.43231    150 t - - -
          1.38629  1.38629  1.38629  1.38629
          0.05993  3.53756  3.53756  1.46634  0.26236  1.09861  0.40547
    150   2.20388  1.98173  2.27509  0.43231    151 t - - -
          1.38629  1.38629  1.38629  1.38629
          0.05993  3.53756  3.53756  1.46634  0.26236  1.09861  0.40547
    151   2.20388  1.98173  2.27509  0.43231    152 t - - -
          1.38629  1.38629  1.38629  1.38629
          0.05993  3.53756  3.53756  1.46634  0.26236  1.09861  0.40547
    152   2.20388  1.98173  2.27509  0.43231    153 t - - -
          1.38629  1.38629  1.38629  1.38629
          0.05993  3.53756  3.53756  1.46634  0.26236  1.09861  0.40547
    153   2.13922  2.55731  0.33784  2.39220    154 g - - -
          1.38629  1.38629  1.38629  1.38629
          0.05993  3.53756  3.53756  1.46634  0.26236  1.09861  0.40547
    154   0.37764  2.43264  2.09178  2.27061    155 a - - -
          1.38629  1.38629  1.38629  1.38629
          0.05993  3.53756  3.53756  1.46634  0.26236  1.09861  0.40547
    155   0.37764  2.43264  2.09178  2.27061    156 a - - -
          1.38629  1.38629  1.38629  1.38629
          0.05993  3.53756  3.53756  1.46634  0.26236  1.09861  0.40547
    156   2.13922  2.55731  0.33784  2.39220    157 g - - -
          1.38629  1.38629  1.38629  1.38629
          0.05993  3.53756  3.53756  1.46634  0.26236  1.09861  0.40547
    157   2.34656  0.39319  2.42158  1.96168    158 c - - -
          1.38629  1.38629  1.38629  1.38629
          0.05993  3.53756  3.53756  1.46634  0.26236  1.09861  0.40547
    158   0.37764  2.43264  2.09178  2.27061    159 a - - -
          1.38629  1.38629  1.38629  1.38629
          0.05993  3.53756  3.53756  1.46634  0.26236  1.09861  0.40547
    159   2.34656  0.39319  2.42158  1.96168    160 c - - -
          1.38629  1.38629  1.38629  1.38629
          0.05993  3.53756  3.53756  1.46634  0.26236  1.09861  0.40547
    160   2.20388  1.98173  2.27509  0.43231    161 t - - -
          1.38629  1.38629  1.38629  1.38629
          0.05993  3.53756  3.53756  1.46634  0.26236  1.09861  0.40547
    161   2.34656  0.39319  2.42158  1.96168    162 c - - -
          1.38629  1.38629  1.38629  1.38629
          0.05993  3.53756  3.53756  1.46634  0.26236  1.09861  0.40547
    162   2.20388  1.98173  2.27509  0.43231    163 t - - -
          1.38629  1.38629  1.38629  1.38629
          0.05993  3.53756  3.53756  1.46634  0.26236  1.09861  0.40547
    163   2.20388  1.98173  2.27509  0.43231    164 t - - -
          1.38629  1.38629  1.38629  1.38629
          0.05993  3.53756  3.53756  1.46634  0.26236  1.09861  0.40547
    164   2.20388  1.98173  2.27509  0.43231    165 t - - -
          1.38629  1.38629  1.38629  1.38629
          0.05993  3.53756  3.53756  1.46634  0.26236  1.09861  0.40547
    165   2.20388  1.98173  2.27509  0.43231    166 t - - -
          1.38629  1.38629  1.38629  1.38629
          0.05993  3.53756  3.53756  1.46634  0.26236  1.09861  0.40547
    166   2.20388  1.98173  2.27509  0.43231    167 t - - -
          1.38629  1.38629  1.38629  1.38629
          0.05993  3.53756  3.53756  1.46634  0.26236  1.09861  0.40547
    167   2.13922  2.55731  0.33784  2.39220    168 g - - -
          1.38629  1.38629  1.38629  1.38629
          0.05993  3.53756  3.53756  1.46634  0.26236  1.09861  0.40547
    168   2.20388  1.98173  2.27509  0.43231    169 t - - -
          1.38629  1.38629  1.38629  1.38629
          0.05993  3.53756  3.53756  1.46634  0.26236  1.09861  0.40547
    169   2.13922  2.55731  0.33784  2.39220    170 g - - -
          1.38629  1.38629  1.38629  1.38629
          0.05993  3.53756  3.53756  1.46634  0.26236  1.09861  0.40547
    170   2.13922  2.55731  0.33784  2.39220    171 g - - -
          1.38629  1.38629  1.38629  1.38629
          0.03041  3.50804        *  1.46634  0.26236  0.00000        *
//
HMMER3/f [3.3.2 | Nov 2020]
NAME  S01C3H2.10/7
LENG  170
ALPH  DNA
RF    no
MM    no
CONS  yes
CS    no
MAP   yes
DATE  Sun Ar 22 01:12:35 2018
NSEQ  2
EFFN  1.238281
CKSUM 1279425956
STATS LOCAL MSV      -10.0157  0.70753
STATS LOCAL VITERBI  -11.2892  0.70753
STATS LOCAL FORWARD   -3.9661  0.70753
HMM          A        C        G        T   
            m->m     m->i     m->d     i->m     i->i     d->m     d->d
  COMPO   1.23691  1.56029  1.49162  1.29230
          1.38629  1.38629  1.38629  1.38629
          0.05993  3.53756  3.53756  1.46634  0.26236  0.00000        *
      1   0.37764  2.43264  2.09178  2.27061      1 a - - -
          1.38629  1.38629  1.38629  1.38629
          0.05993  3.53756  3.53756  1.46634  0.26236  1.09861  0.40547
      2   0.37764  2.43264  2.09178  2.27061      2 a - - -
          1.38629  1.38629  1.38629  1.38629
          0.05993  3.53756  3.53756  1.46634  0.26236  1.09861  0.40547
      3   2.20388  1.98173  2.27509  0.43231      3 t - - -
          1.38629  1.38629  1.38629  1.38629
          0.05993  3.53756  3.53756  1.46634  0.26236  1.09861  0.40547
      4   2.20388  1.98173  2.27509  0.43231      4 t - - -
          1.38629  1.38629  1.38629  1.38629
          0.05993  3.53756  3.53756  1.46634  0.26236  1.09861  0.40547
      5   2.20388  1.98173  2.27509  0.43231      5 t - - -
          1.38629  1.38629  1.38629  1.38629
          0.05993  3.53756  3.53756  1.46634  0.26236  1.09861  0.40547
      6   2.34656  0.39319  2.42158  1.96168      6 c - - -
          1.38629  1.38629  1.38629  1.38629
          0.05993  3.53756  3.53756  1.46634  0.26236  1.09861  0.40547
      7   2.34656  0.39319  2.42158  1.96168      7 c - - -
          1.38629  1.38629  1.38629  1.38629
          0.05993  3.53756  3.53756  1.46634  0.26236  1.09861  0.40547
      8   0.37764  2.43264  2.09178  2.27061      8 a - - -
          1.38629  1.38629  1.38629  1.38629
          0.05993  3.53756  3.53756  1.46634  0.26236  1.09861  0.40547
      9   0.37764  2.43264  2.09178  2.27061      9 a - - -
          1.38629  1.38629  1.38629  1.38629
          0.05993  3.53756  3.53756  1.46634  0.26236  1.09861  0.40547
     10   2.13922  2.55731  0.33784  2.39220     10 g - - -
          1.38629  1.38629  1.38629  1.38629
          0.05993  3.53756  3.53756  1.46634  0.26236  1.09861  0.40547
     11   2.20388  1.98173  2.27509  0.43231     11 t - - -
          1.38629  1.38629  1.38629  1.38629
          0.05993  3.53756  3.53756  1.46634  0.26236  1.09861  0.40547
     12   2.13922  2.55731  0.33784  2.39220     12 g - - -
          1.38629  1.38629  1.38629  1.38629
          0.05993  3.53756  3.53756  1.46634  0.26236  1.09861  0.40547
     13   0.37764  2.43264  2.09178  2.27061     13 a - - -
          1.38629  1.38629  1.38629  1.38629
          0.05993  3.53756  3.53756  1.46634  0.26236  1.09861  0.40547
     14   0.37764  2.43264  2.09178  2.27061     14 a - - -
          1.38629  1.38629  1.38629  1.38629
          0.05993  3.53756  3.53756  1.46634  0.26236  1.09861  0.40547
     15   2.20388  1.98173  2.27509  0.43231     15 t - - -
          1.38629  1.38629  1.38629  1.38629
          0.05993  3.53756  3.53756  1.46634  0.26236  1.09861  0.40547
     16   0.37764  2.43264  2.09178  2.27061     16 a - - -
          1.38629  1.38629  1.38629  1.38629
          0.05993  3.53756  3.53756  1.46634  0.26236  1.09861  0.40547
     17   2.20388  1.98173  2.27509  0.43231     17 t - - -
          1.38629  1.38629  1.38629  1.38629
          0.05993  3.53756  3.53756  1.46634  0.26236  1.09861  0.40547
     18   2.20388  1.98173  2.27509  0.43231     18 t - - -
          1.38629  1.38629  1.38629  1.38629
          0.05993  3.53756  3.53756  1.46634  0.26236  1.09861  0.40547
     19   2.20388  1.98173  2.27509  0.43231     19 t - - -
          1.38629  1.38629  1.38629  1.38629
          0.05993  3.53756  3.53756  1.46634  0.26236  1.09861  0.40547
     20   0.37764  2.43264  2.09178  2.27061     20 a - - -
          1.38629  1.38629  1.38629  1.38629
          0.05993  3.53756  3.53756  1.46634  0.26236  1.09861  0.40547
     21   2.13922  2.55731  0.33784  2.39220     21 g - - -
          1.38629  1.38629  1.38629  1.38629
          0.05993  3.53756  3.53756  1.46634  0.26236  1.09861  0.40547
     22   0.37764  2.43264  2.09178  2.27061     22 a - - -
          1.38629  1.38629  1.38629  1.38629
          0.05993  3.53756  3.53756  1.46634  0.26236  1.09861  0.40547
     23   2.13922  2.55731  0.33784  2.39220     23 g - - -
          1.38629  1.38629  1.38629  1.38629
          0.05993  3.53756  3.53756  1.46634  0.26236  1.09861  0.40547
     24   2.34656  0.39319  2.42158  1.96168     24 c - - -
          1.38629  1.38629  1.38629  1.38629
          0.05993  3.53756  3.53756  1.46634  0.26236  1.09861  0.40547
     25   2.13922  2.55731  0.33784  2.39220     25 g - - -
          1.38629  1.38629  1.38629  1.38629
          0.05993  3.53756  3.53756  1.46634  0.26236  1.09861  0.40547
     26   2.13922  2.55731  0.33784  2.39220     26 g - - -
          1.38629  1.38629  1.38629  1.38629
          0.05993  3.53756  3.53756  1.46634  0.26236  1.09861  0.40547
     27   2.20388  1.98173  2.27509  0.43231     27 t - - -
          1.38629  1.38629  1.38629  1.38629
          0.05993  3.53756  3.53756  1.46634  0.26236  1.09861  0.40547
     28   2.20388  1.98173  2.27509  0.43231     28 t - - -
          1.38629  1.38629  1.38629  1.38629
          0.05993  3.53756  3.53756  1.46634  0.26236  1.09861  0.40547
     29   2.20388  1.98173  2.27509  0.43231     29 t - - -
          1.38629  1.38629  1.38629  1.38629
          0.05993  3.53756  3.53756  1.46634  0.26236  1.09861  0.40547
     30   2.34656  0.39319  2.42158  1.96168     30 c - - -
          1.38629  1.38629  1.38629  1.38629
          0.05993  3.53756  3.53756  1.46634  0.26236  1.09861  0.40547
     31   0.37764  2.43264  2.09178  2.27061     31 a - - -
          1.38629  1.38629  1.38629  1.38629
          0.05993  3.53756  3.53756  1.46634  0.26236  1.09861  0.40547
     32   2.13922  2.55731  0.33784  2.39220     32 g - - -
          1.38629  1.38629  1.38629  1.38629
          0.05993  3.53756  3.53756  1.46634  0.26236  1.09861  0.40547
     33   2.13922  2.55731  0.33784  2.39220     33 g - - -
          1.38629  1.38629  1.38629  1.38629
          0.05993  3.53756  3.53756  1.46634  0.26236  1.09861  0.40547
     34   2.34656  0.39319  2.42158  1.96168     34 c - - -
          1.38629  1.38629  1.38629  1.38629
          0.05993  3.53756  3.53756  1.46634  0.26236  1.09861  0.40547
     35   2.34656  0.39319  2.42158  1.96168     35 c - - -
          1.38629  1.38629  1.38629  1.38629
          0.05993  3.53756  3.53756  1.46634  0.26236  1.09861  0.40547
     36   2.20388  1.98173  2.27509  0.43231     36 t - - -
          1.38629  1.38629  1.38629  1.38629
          0.05993  3.53756  3.53756  1.46634  0.26236  1.09861  0.40547
     37   0.37764  2.43264  2.09178  2.27061     37 a - - -
          1.38629  1.38629  1.38629  1.38629
          0.05993  3.53756  3.53756  1.46634  0.26236  1.09861  0.40547
     38   2.20388  1.98173  2.27509  0.43231     38 t - - -
          1.38629  1.38629  1.38629  1.38629
          0.05993  3.53756  3.53756  1.46634  0.26236  1.09861  0.40547
     39   2.13922  2.55731  0.33784  2.39220     39 g - - -
          1.38629  1.38629  1.38629  1.38629
          0.05993  3.53756  3.53756  1.46634  0.26236  1.09861  0.40547
     40   2.20388  1.98173  2.27509  0.43231     41 t - - -
          1.38629  1.38629  1.38629  1.38629
          0.05993  3.53756  3.53756  1.46634  0.26236  1.09861  0.40547
     41   0.37764  2.43264  2.09178  2.27061     42 a - - -
          1.38629  1.38629  1.38629  1.38629
          0.05993  3.53756  3.53756  1.46634  0.26236  1.09861  0.40547
     42   2.13922  2.55731  0.33784  2.39220     43 g - - -
          1.38629  1.38629  1.38629  1.38629
          0.05993  3.53756  3.53756  1.46634  0.26236  1.09861  0.40547
     43   0.37764  2.43264  2.09178  2.27061     44 a - - -
          1.38629  1.38629  1.38629  1.38629
          0.05993  3.53756  3.53756  1.46634  0.26236  1.09861  0.40547
     44   0.37764  2.43264  2.09178  2.27061     45 a - - -
          1.38629  1.38629  1.38629  1.38629
          0.05993  3.53756  3.53756  1.46634  0.26236  1.09861  0.40547
     45   2.13922  2.55731  0.33784  2.39220     46 g - - -
          1.38629  1.38629  1.38629  1.38629
          0.05993  3.53756  3.53756  1.46634  0.26236  1.09861  0.40547
     46   0.37764  2.43264  2.09178  2.27061     47 a - - -
          1.38629  1.38629  1.38629  1.38629
          0.05993  3.53756  3.53756  1.46634  0.26236  1.09861  0.40547
     47   2.13922  2.55731  0.33784  2.39220     48 g - - -
          1.38629  1.38629  1.38629  1.38629
          0.05993  3.53756  3.53756  1.46634  0.26236  1.09861  0.40547
     48   0.37764  2.43264  2.09178  2.27061     49 a - - -
          1.38629  1.38629  1.38629  1.38629
          0.05993  3.53756  3.53756  1.46634  0.26236  1.09861  0.40547
     49   0.37764  2.43264  2.09178  2.27061     50 a - - -
          1.38629  1.38629  1.38629  1.38629
          0.05993  3.53756  3.53756  1.46634  0.26236  1.09861  0.40547
     50   0.37764  2.43264  2.09178  2.27061     51 a - - -
          1.38629  1.38629  1.38629  1.38629
          0.05993  3.53756  3.53756  1.46634  0.26236  1.09861  0.40547
     51   0.37764  2.43264  2.09178  2.27061     52 a - - -
          1.38629  1.38629  1.38629  1.38629
          0.05993  3.53756  3.53756  1.46634  0.26236  1.09861  0.40547
     52   2.20388  1.98173  2.27509  0.43231     53 t - - -
          1.38629  1.38629  1.38629  1.38629
          0.05993  3.53756  3.53756  1.46634  0.26236  1.09861  0.40547
     53   2.13922  2.55731  0.33784  2.39220     54 g - - -
          1.38629  1.38629  1.38629  1.38629
          0.05993  3.53756  3.53756  1.46634  0.26236  1.09861  0.40547
     54   2.20388  1.98173  2.27509  0.43231     55 t - - -
          1.38629  1.38629  1.38629  1.38629
          0.05993  3.53756  3.53756  1.46634  0.26236  1.09861  0.40547
     55   2.34656  0.39319  2.42158  1.96168     56 c - - -
          1.38629  1.38629  1.38629  1.38629
          0.05993  3.53756  3.53756  1.46634  0.26236  1.09861  0.40547
     56   2.20388  1.98173  2.27509  0.43231     57 t - - -
          1.38629  1.38629  1.38629  1.38629
          0.05993  3.53756  3.53756  1.46634  0.26236  1.09861  0.40547
     57   2.20388  1.98173  2.27509  0.43231     58 t - - -
          1.38629  1.38629  1.38629  1.38629
          0.05993  3.53756  3.53756  1.46634  0.26236  1.09861  0.40547
     58   2.34656  0.39319  2.42158  1.96168     59 c - - -
          1.38629  1.38629  1.38629  1.38629
          0.05993  3.53756  3.53756  1.46634  0.26236  1.09861  0.40547
     59   0.37764  2.43264  2.09178  2.27061     60 a - - -
          1.38629  1.38629  1.38629  1.38629
          0.05993  3.53756  3.53756  1.46634  0.26236  1.09861  0.40547
     60   2.34656  0.39319  2.42158  1.96168     61 c - - -
          1.38629  1.38629  1.38629  1.38629
          0.05993  3.53756  3.53756  1.46634  0.26236  1.09861  0.40547
     61   0.37764  2.43264  2.09178  2.27061     62 a - - -
          1.38629  1.38629  1.38629  1.38629
          0.05993  3.53756  3.53756  1.46634  0.26236  1.09861  0.40547
     62   2.13922  2.55731  0.33784  2.39220     63 g - - -
          1.38629  1.38629  1.38629  1.38629
          0.05993  3.53756  3.53756  1.46634  0.26236  1.09861  0.40547
     63   2.13922  2.55731  0.33784  2.39220     64 g - - -
          1.38629  1.38629  1.38629  1.38629
          0.05993  3.53756  3.53756  1.46634  0.26236  1.09861  0.40547
     64   0.37764  2.43264  2.09178  2.27061     65 a - - -
          1.38629  1.38629  1.38629  1.38629
          0.05993  3.53756  3.53756  1.46634  0.26236  1.09861  0.40547
     65   0.37764  2.43264  2.09178  2.27061     66 a - - -
          1.38629  1.38629  1.38629  1.38629
          0.05993  3.53756  3.53756  1.46634  0.26236  1.09861  0.40547
     66   0.37764  2.43264  2.09178  2.27061     67 a - - -
          1.38629  1.38629  1.38629  1.38629
          0.05993  3.53756  3.53756  1.46634  0.26236  1.09861  0.40547
     67   0.37764  2.43264  2.09178  2.27061     68 a - - -
          1.38629  1.38629  1.38629  1.38629
          0.05993  3.53756  3.53756  1.46634  0.26236  1.09861  0.40547
     68   2.34656  0.39319  2.42158  1.96168     69 c - - -
          1.38629  1.38629  1.38629  1.38629
          0.05993  3.53756  3.53756  1.46634  0.26236  1.09861  0.40547
     69   2.20388  1.98173  2.27509  0.43231     70 t - - -
          1.38629  1.38629  1.38629  1.38629
          0.05993  3.53756  3.53756  1.46634  0.26236  1.09861  0.40547
     70   0.37764  2.43264  2.09178  2.27061     71 a - - -
          1.38629  1.38629  1.38629  1.38629
          0.05993  3.53756  3.53756  1.46634  0.26236  1.09861  0.40547
     71   2.13922  2.55731  0.33784  2.39220     72 g - - -
          1.38629  1.38629  1.38629  1.38629
          0.05993  3.53756  3.53756  1.46634  0.26236  1.09861  0.40547
     72   0.37764  2.43264  2.09178  2.27061     73 a - - -
          1.38629  1.38629  1.38629  1.38629
          0.05993  3.53756  3.53756  1.46634  0.26236  1.09861  0.40547
     73   2.34656  0.39319  2.42158  1.96168     74 c - - -
          1.38629  1.38629  1.38629  1.38629
          0.05993  3.53756  3.53756  1.46634  0.26236  1.09861  0.40547
     74   0.37764  2.43264  2.09178  2.27061     75 a - - -
          1.38629  1.38629  1.38629  1.38629
          0.05993  3.53756  3.53756  1.46634  0.26236  1.09861  0.40547
     75   2.34656  0.39319  2.42158  1.96168     76 c - - -
          1.38629  1.38629  1.38629  1.38629
          0.05993  3.53756  3.53756  1.46634  0.26236  1.09861  0.40547
     76   0.37764  2.43264  2.09178  2.27061     77 a - - -
          1.38629  1.38629  1.38629  1.38629
          0.05993  3.53756  3.53756  1.46634  0.26236  1.09861  0.40547
     77   0.37764  2.43264  2.09178  2.27061     78 a - - -
          1.38629  1.38629  1.38629  1.38629
          0.05993  3.53756  3.53756  1.46634  0.26236  1.09861  0.40547
     78   2.13922  2.55731  0.33784  2.39220     79 g - - -
          1.38629  1.38629  1.38629  1.38629
          0.05993  3.53756  3.53756  1.46634  0.26236  1.09861  0.40547
     79   0.37764  2.43264  2.09178  2.27061     80 a - - -
          1.38629  1.38629  1.38629  1.38629
          0.05993  3.53756  3.53756  1.46634  0.26236  1.09861  0.40547
     80   0.37764  2.43264  2.09178  2.27061     81 a - - -
          1.38629  1.38629  1.38629  1.38629
          0.05993  3.53756  3.53756  1.46634  0.26236  1.09861  0.40547
     81   2.20388  1.98173  2.27509  0.43231     82 t - - -
          1.38629  1.38629  1.38629  1.38629
          0.05993  3.53756  3.53756  1.46634  0.26236  1.09861  0.40547
     82   2.20388  1.98173  2.27509  0.43231     83 t - - -
          1.38629  1.38629  1.38629  1.38629
          0.05993  3.53756  3.53756  1.46634  0.26236  1.09861  0.40547
     83   2.34656  0.39319  2.42158  1.96168     84 c - - -
          1.38629  1.38629  1.38629  1.38629
          0.05993  3.53756  3.53756  1.46634  0.26236  1.09861  0.40547
     84   2.20388  1.98173  2.27509  0.43231     85 t - - -
          1.38629  1.38629  1.38629  1.38629
          0.05993  3.53756  3.53756  1.46634  0.26236  1.09861  0.40547
     85   2.34656  0.39319  2.42158  1.96168     86 c - - -
          1.38629  1.38629  1.38629  1.38629
          0.05993  3.53756  3.53756  1.46634  0.26236  1.09861  0.40547
     86   0.37764  2.43264  2.09178  2.27061     87 a - - -
          1.38629  1.38629  1.38629  1.38629
          0.05993  3.53756  3.53756  1.46634  0.26236  1.09861  0.40547
     87   2.13922  2.55731  0.33784  2.39220     88 g - - -
          1.38629  1.38629  1.38629  1.38629
          0.05993  3.53756  3.53756  1.46634  0.26236  1.09861  0.40547
     88   0.37764  2.43264  2.09178  2.27061     89 a - - -
          1.38629  1.38629  1.38629  1.38629
          0.05993  3.53756  3.53756  1.46634  0.26236  1.09861  0.40547
     89   0.37764  2.43264  2.09178  2.27061     90 a - - -
          1.38629  1.38629  1.38629  1.38629
          0.05993  3.53756  3.53756  1.46634  0.26236  1.09861  0.40547
     90   0.37764  2.43264  2.09178  2.27061     91 a - - -
          1.38629  1.38629  1.38629  1.38629
          0.05993  3.53756  3.53756  1.46634  0.26236  1.09861  0.40547
     91   2.34656  0.39319  2.42158  1.96168     92 c - - -
          1.38629  1.38629  1.38629  1.38629
          0.05993  3.53756  3.53756  1.46634  0.26236  1.09861  0.40547
     92   2.20388  1.98173  2.27509  0.43231     93 t - - -
          1.38629  1.38629  1.38629  1.38629
          0.05993  3.53756  3.53756  1.46634  0.26236  1.09861  0.40547
     93   2.20388  1.98173  2.27509  0.43231     94 t - - -
          1.38629  1.38629  1.38629  1.38629
          0.05993  3.53756  3.53756  1.46634  0.26236  1.09861  0.40547
     94   2.34656  0.39319  2.42158  1.96168     95 c - - -
          1.38629  1.38629  1.38629  1.38629
          0.05993  3.53756  3.53756  1.46634  0.26236  1.09861  0.40547
     95   2.20388  1.98173  2.27509  0.43231     96 t - - -
          1.38629  1.38629  1.38629  1.38629
          0.05993  3.53756  3.53756  1.46634  0.26236  1.09861  0.40547
     96   2.20388  1.98173  2.27509  0.43231     97 t - - -
          1.38629  1.38629  1.38629  1.38629
          0.05993  3.53756  3.53756  1.46634  0.26236  1.09861  0.40547
     97   2.20388  1.98173  2.27509  0.43231     98 t - - -
          1.38629  1.38629  1.38629  1.38629
          0.05993  3.53756  3.53756  1.46634  0.26236  1.09861  0.40547
     98   2.13922  2.55731  0.33784  2.39220     99 g - - -
          1.38629  1.38629  1.38629  1.38629
          0.05993  3.53756  3.53756  1.46634  0.26236  1.09861  0.40547
     99   2.20388  1.98173  2.27509  0.43231    100 t - - -
          1.38629  1.38629  1.38629  1.38629
          0.05993  3.53756  3.53756  1.46634  0.26236  1.09861  0.40547
    100   2.13922  2.55731  0.33784  2.39220    101 g - - -
          1.38629  1.38629  1.38629  1.38629
          0.05993  3.53756  3.53756  1.46634  0.26236  1.09861  0.40547
    101   0.37764  2.43264  2.09178  2.27061    102 a - - -
          1.38629  1.38629  1.38629  1.38629
          0.05993  3.53756  3.53756  1.46634  0.26236  1.09861  0.40547
    102   2.20388  1.98173  2.27509  0.43231    103 t - - -
          1.38629  1.38629  1.38629  1.38629
          0.05993  3.53756  3.53756  1.46634  0.26236  1.09861  0.40547
    103   2.13922  2.55731  0.33784  2.39220    104 g - - -
          1.38629  1.38629  1.38629  1.38629
          0.05993  3.53756  3.53756  1.46634  0.26236  1.09861  0.40547
    104   2.20388  1.98173  2.27509  0.43231    105 t - - -
          1.38629  1.38629  1.38629  1.38629
          0.05993  3.53756  3.53756  1.46634  0.26236  1.09861  0.40547
    105   2.13922  2.55731  0.33784  2.39220    106 g - - -
          1.38629  1.38629  1.38629  1.38629
          0.05993  3.53756  3.53756  1.46634  0.26236  1.09861  0.40547
    106   2.20388  1.98173  2.27509  0.43231    107 t - - -
          1.38629  1.38629  1.38629  1.38629
          0.05993  3.53756  3.53756  1.46634  0.26236  1.09861  0.40547
    107   0.37764  2.43264  2.09178  2.27061    108 a - - -
          1.38629  1.38629  1.38629  1.38629
          0.05993  3.53756  3.53756  1.46634  0.26236  1.09861  0.40547
    108   2.34656  0.39319  2.42158  1.96168    109 c - - -
          1.38629  1.38629  1.38629  1.38629
          0.05993  3.53756  3.53756  1.46634  0.26236  1.09861  0.40547
    109   2.34656  0.39319  2.42158  1.96168    110 c - - -
          1.38629  1.38629  1.38629  1.38629
          0.05993  3.53756  3.53756  1.46634  0.26236  1.09861  0.40547
    110   2.20388  1.98173  2.27509  0.43231    111 t - - -
          1.38629  1.38629  1.38629  1.38629
          0.05993  3.53756  3.53756  1.46634  0.26236  1.09861  0.40547
    111   2.20388  1.98173  2.27509  0.43231    112 t - - -
          1.38629  1.38629  1.38629  1.38629
          0.05993  3.53756  3.53756  1.46634  0.26236  1.09861  0.40547
    112   2.34656  0.39319  2.42158  1.96168    113 c - - -
          1.38629  1.38629  1.38629  1.38629
          0.05993  3.53756  3.53756  1.46634  0.26236  1.09861  0.40547
    113   0.37764  2.43264  2.09178  2.27061    114 a - - -
          1.38629  1.38629  1.38629  1.38629
          0.05993  3.53756  3.53756  1.46634  0.26236  1.09861  0.40547
    114   0.37764  2.43264  2.09178  2.27061    115 a - - -
          1.38629  1.38629  1.38629  1.38629
          0.05993  3.53756  3.53756  1.46634  0.26236  1.09861  0.40547
    115   2.34656  0.39319  2.42158  1.96168    116 c - - -
          1.38629  1.38629  1.38629  1.38629
          0.05993  3.53756  3.53756  1.46634  0.26236  1.09861  0.40547
    116   2.20388  1.98173  2.27509  0.43231    117 t - - -
          1.38629  1.38629  1.38629  1.38629
          0.05993  3.53756  3.53756  1.46634  0.26236  1.09861  0.40547
    117   2.34656  0.39319  2.42158  1.96168    118 c - - -
          1.38629  1.38629  1.38629  1.38629
          0.05993  3.53756  3.53756  1.46634  0.26236  1.09861  0.40547
    118   0.37764  2.43264  2.09178  2.27061    119 a - - -
          1.38629  1.38629  1.38629  1.38629
          0.05993  3.53756  3.53756  1.46634  0.26236  1.09861  0.40547
    119   2.34656  0.39319  2.42158  1.96168    120 c - - -
          1.38629  1.38629  1.38629  1.38629
          0.05993  3.53756  3.53756  1.46634  0.26236  1.09861  0.40547
    120   0.37764  2.43264  2.09178  2.27061    121 a - - -
          1.38629  1.38629  1.38629  1.38629
          0.05993  3.53756  3.53756  1.46634  0.26236  1.09861  0.40547
    121   2.13922  2.55731  0.33784  2.39220    122 g - - -
          1.38629  1.38629  1.38629  1.38629
          0.05993  3.53756  3.53756  1.46634  0.26236  1.09861  0.40547
    122   0.37764  2.43264  2.09178  2.27061    123 a - - -
          1.38629  1.38629  1.38629  1.38629
          0.05993  3.53756  3.53756  1.46634  0.26236  1.09861  0.40547
    123   2.13922  2.55731  0.33784  2.39220    124 g - - -
          1.38629  1.38629  1.38629  1.38629
          0.05993  3.53756  3.53756  1.46634  0.26236  1.09861  0.40547
    124   2.20388  1.98173  2.27509  0.43231    125 t - - -
          1.38629  1.38629  1.38629  1.38629
          0.05993  3.53756  3.53756  1.46634  0.26236  1.09861  0.40547
    125   2.20388  1.98173  2.27509  0.43231    126 t - - -
          1.38629  1.38629  1.38629  1.38629
          0.05993  3.53756  3.53756  1.46634  0.26236  1.09861  0.40547
    126   2.13922  2.55731  0.33784  2.39220    127 g - - -
          1.38629  1.38629  1.38629  1.38629
          0.05993  3.53756  3.53756  1.46634  0.26236  1.09861  0.40547
    127   0.37764  2.43264  2.09178  2.27061    128 a - - -
          1.38629  1.38629  1.38629  1.38629
          0.05993  3.53756  3.53756  1.46634  0.26236  1.09861  0.40547
    128   0.37764  2.43264  2.09178  2.27061    129 a - - -
          1.38629  1.38629  1.38629  1.38629
          0.05993  3.53756  3.53756  1.46634  0.26236  1.09861  0.40547
    129   2.13922  2.55731  0.33784  2.39220    130 g - - -
          1.38629  1.38629  1.38629  1.38629
          0.05993  3.53756  3.53756  1.46634  0.26236  1.09861  0.40547
    130   2.34656  0.39319  2.42158  1.96168    131 c - - -
          1.38629  1.38629  1.38629  1.38629
          0.05993  3.53756  3.53756  1.46634  0.26236  1.09861  0.40547
    131   2.20388  1.98173  2.27509  0.43231    132 t - - -
          1.38629  1.38629  1.38629  1.38629
          0.05993  3.53756  3.53756  1.46634  0.26236  1.09861  0.40547
    132   2.20388  1.98173  2.27509  0.43231    133 t - - -
          1.38629  1.38629  1.38629  1.38629
          0.05993  3.53756  3.53756  1.46634  0.26236  1.09861  0.40547
    133   2.34656  0.39319  2.42158  1.96168    134 c - - -
          1.38629  1.38629  1.38629  1.38629
          0.05993  3.53756  3.53756  1.46634  0.26236  1.09861  0.40547
    134   2.34656  0.39319  2.42158  1.96168    135 c - - -
          1.38629  1.38629  1.38629  1.38629
          0.05993  3.53756  3.53756  1.46634  0.26236  1.09861  0.40547
    135   2.20388  1.98173  2.27509  0.43231    136 t - - -
          1.38629  1.38629  1.38629  1.38629
          0.05993  3.53756  3.53756  1.46634  0.26236  1.09861  0.40547
    136   2.20388  1.98173  2.27509  0.43231    137 t - - -
          1.38629  1.38629  1.38629  1.38629
          0.05993  3.53756  3.53756  1.46634  0.26236  1.09861  0.40547
    137   2.20388  1.98173  2.27509  0.43231    138 t - - -
          1.38629  1.38629  1.38629  1.38629
          0.05993  3.53756  3.53756  1.46634  0.26236  1.09861  0.40547
    138   2.34656  0.39319  2.42158  1.96168    139 c - - -
          1.38629  1.38629  1.38629  1.38629
          0.05993  3.53756  3.53756  1.46634  0.26236  1.09861  0.40547
    139   0.37764  2.43264  2.09178  2.27061    140 a - - -
          1.38629  1.38629  1.38629  1.38629
          0.05993  3.53756  3.53756  1.46634  0.26236  1.09861  0.40547
    140   0.37764  2.43264  2.09178  2.27061    141 a - - -
          1.38629  1.38629  1.38629  1.38629
          0.05993  3.53756  3.53756  1.46634  0.26236  1.09861  0.40547
    141   2.20388  1.98173  2.27509  0.43231    142 t - - -
          1.38629  1.38629  1.38629  1.38629
          0.05993  3.53756  3.53756  1.46634  0.26236  1.09861  0.40547
    142   0.37764  2.43264  2.09178  2.27061    143 a - - -
          1.38629  1.38629  1.38629  1.38629
          0.05993  3.53756  3.53756  1.46634  0.26236  1.09861  0.40547
    143   2.13922  2.55731  0.33784  2.39220    144 g - - -
          1.38629  1.38629  1.38629  1.38629
          0.05993  3.53756  3.53756  1.46634  0.26236  1.09861  0.40547
    144   0.37764  2.43264  2.09178  2.27061    145 a - - -
          1.38629  1.38629  1.38629  1.38629
          0.05993  3.53756  3.53756  1.46634  0.26236  1.09861  0.40547
    145   2.13922  2.55731  0.33784  2.39220    146 g - - -
          1.38629  1.38629  1.38629  1.38629
          0.05993  3.53756  3.53756  1.46634  0.26236  1.09861  0.40547
    146   2.34656  0.39319  2.42158  1.96168    147 c - - -
          1.38629  1.38629  1.38629  1.38629
          0.05993  3.53756  3.53756  1.46634  0.26236  1.09861  0.40547
    147   0.37764  2.43264  2.09178  2.27061    148 a - - -
          1.38629  1.38629  1.38629  1.38629
          0.05993  3.53756  3.53756  1.46634  0.26236  1.09861  0.40547
    148   2.34656  0.39319  2.42158  1.96168    149 c - - -
          1.38629  1.38629  1.38629  1.38629
          0.05993  3.53756  3.53756  1.46634  0.26236  1.09861  0.40547
    149   2.20388  1.98173  2.27509  0.43231    150 t - - -
          1.38629  1.38629  1.38629  1.38629
          0.05993  3.53756  3.53756  1.46634  0.26236  1.09861  0.40547
    150   2.20388  1.98173  2.27509  0.43231    151 t - - -
          1.38629  1.38629  1.38629  1.38629
          0.05993  3.53756  3.53756  1.46634  0.26236  1.09861  0.40547
    151   2.20388  1.98173  2.27509  0.43231    152 t - - -
          1.38629  1.38629  1.38629  1.38629
          0.05993  3.53756  3.53756  1.46634  0.26236  1.09861  0.40547
    152   2.20388  1.98173  2.27509  0.43231    153 t - - -
          1.38629  1.38629  1.38629  1.38629
          0.05993  3.53756  3.53756  1.46634  0.26236  1.09861  0.40547
    153   2.13922  2.55731  0.33784  2.39220    154 g - - -
          1.38629  1.38629  1.38629  1.38629
          0.05993  3.53756  3.53756  1.46634  0.26236  1.09861  0.40547
    154   0.37764  2.43264  2.09178  2.27061    155 a - - -
          1.38629  1.38629  1.38629  1.38629
          0.05993  3.53756  3.53756  1.46634  0.26236  1.09861  0.40547
    155   0.37764  2.43264  2.09178  2.27061    156 a - - -
          1.38629  1.38629  1.38629  1.38629
          0.05993  3.53756  3.53756  1.46634  0.26236  1.09861  0.40547
    156   0.37764  2.43264  2.09178  2.27061    157 a - - -
          1.38629  1.38629  1.38629  1.38629
          0.05993  3.53756  3.53756  1.46634  0.26236  1.09861  0.40547
    157   2.34656  0.39319  2.42158  1.96168    158 c - - -
          1.38629  1.38629  1.38629  1.38629
          0.05993  3.53756  3.53756  1.46634  0.26236  1.09861  0.40547
    158   2.20388  1.98173  2.27509  0.43231    159 t - - -
          1.38629  1.38629  1.38629  1.38629
          0.05993  3.53756  3.53756  1.46634  0.26236  1.09861  0.40547
    159   2.34656  0.39319  2.42158  1.96168    160 c - - -
          1.38629  1.38629  1.38629  1.38629
          0.05993  3.53756  3.53756  1.46634  0.26236  1.09861  0.40547
    160   0.37764  2.43264  2.09178  2.27061    161 a - - -
          1.38629  1.38629  1.38629  1.38629
          0.05993  3.53756  3.53756  1.46634  0.26236  1.09861  0.40547
    161   2.13922  2.55731  0.33784  2.39220    162 g - - -
          1.38629  1.38629  1.38629  1.38629
          0.05993  3.53756  3.53756  1.46634  0.26236  1.09861  0.40547
    162   2.20388  1.98173  2.27509  0.43231    163 t - - -
          1.38629  1.38629  1.38629  1.38629
          0.05993  3.53756  3.53756  1.46634  0.26236  1.09861  0.40547
    163   2.20388  1.98173  2.27509  0.43231    164 t - - -
          1.38629  1.38629  1.38629  1.38629
          0.05993  3.53756  3.53756  1.46634  0.26236  1.09861  0.40547
    164   2.20388  1.98173  2.27509  0.43231    165 t - - -
          1.38629  1.38629  1.38629  1.38629
          0.05993  3.53756  3.53756  1.46634  0.26236  1.09861  0.40547
    165   2.20388  1.98173  2.27509  0.43231    166 t - - -
          1.38629  1.38629  1.38629  1.38629
          0.05993  3.53756  3.53756  1.46634  0.26236  1.09861  0.40547
    166   2.20388  1.98173  2.27509  0.43231    167 t - - -
          1.38629  1.38629  1.38629  1.38629
          0.05993  3.53756  3.53756  1.46634  0.26236  1.09861  0.40547
    167   2.13922  2.55731  0.33784  2.39220    168 g - - -
          1.38629  1.38629  1.38629  1.38629
          0.05993  3.53756  3.53756  1.46634  0.26236  1.09861  0.40547
    168   2.20388  1.98173  2.27509  0.43231    169 t - - -
          1.38629  1.38629  1.38629  1.38629
          0.05993  3.53756  3.53756  1.46634  0.26236  1.09861  0.40547
    169   0.37764  2.43264  2.09178  2.27061    170 a - - -
          1.38629  1.38629  1.38629  1.38629
          0.05993  3.53756  3.53756  1.46634  0.26236  1.09861  0.40547
    170   2.13922  2.55731  0.33784  2.39220    171 g - - -
          1.38629  1.38629  1.38629  1.38629
          0.03041  3.50804        *  1.46634  0.26236  0.00000        *
//
HMMER3/f [3.3.2 | Nov 2020]
NAME  S01C3H2.10/8
LENG  170
ALPH  DNA
RF    no
MM    no
CONS  yes
CS    no
MAP   yes
DATE  Sun Ar 22 01:12:35 2018
NSEQ  2
EFFN  1.246094
CKSUM 1532264519
STATS LOCAL MSV      -10.2842  0.70752
STATS LOCAL VITERBI  -11.2246  0.70752
STATS LOCAL FORWARD   -3.8692  0.70752
HMM          A        C        G        T   
            m->m     m->i     m->d     i->m     i->i     d->m     d->d
  COMPO   1.23663  1.56956  1.53528  1.25139
          1.38629  1.38629  1.38629  1.38629
          0.05979  3.53983  3.53983  1.46634  0.26236  0.00000        *
      1   0.37556  2.43733  2.09597  2.27543      1 a - - -
          1.38629  1.38629  1.38629  1.38629
          0.05979  3.53983  3.53983  1.46634  0.26236  1.09861  0.40547
      2   0.37556  2.43733  2.09597  2.27543      2 a - - -
          1.38629  1.38629  1.38629  1.38629
          0.05979  3.53983  3.53983  1.46634  0.26236  1.09861  0.40547
      3   2.20804  1.98500  2.27925  0.43026      3 t - - -
          1.38629  1.38629  1.38629  1.38629
          0.05979  3.53983  3.53983  1.46634  0.26236  1.09861  0.40547
      4   2.20804  1.98500  2.27925  0.43026      4 t - - -
          1.38629  1.38629  1.38629  1.38629
          0.05979  3.53983  3.53983  1.46634  0.26236  1.09861  0.40547
      5   2.20804  1.98500  2.27925  0.43026      5 t - - -
          1.38629  1.38629  1.38629  1.38629
          0.05979  3.53983  3.53983  1.46634  0.26236  1.09861  0.40547
      6   2.35178  0.39084  2.42682  1.96613      6 c - - -
          1.38629  1.38629  1.38629  1.38629
          0.05979  3.53983  3.53983  1.46634  0.26236  1.09861  0.40547
      7   2.35178  0.39084  2.42682  1.96613      7 c - - -
          1.38629  1.38629  1.38629  1.38629
          0.05979  3.53983  3.53983  1.46634  0.26236  1.09861  0.40547
      8   0.37556  2.43733  2.09597  2.27543      8 a - - -
          1.38629  1.38629  1.38629  1.38629
          0.05979  3.53983  3.53983  1.46634  0.26236  1.09861  0.40547
      9   2.35178  0.39084  2.42682  1.96613      9 c - - -
          1.38629  1.38629  1.38629  1.38629
          0.05979  3.53983  3.53983  1.46634  0.26236  1.09861  0.40547
     10   2.14398  2.56264  0.33578  2.39766     10 g - - -
          1.38629  1.38629  1.38629  1.38629
          0.05979  3.53983  3.53983  1.46634  0.26236  1.09861  0.40547
     11   2.20804  1.98500  2.27925  0.43026     11 t - - -
          1.38629  1.38629  1.38629  1.38629
          0.05979  3.53983  3.53983  1.46634  0.26236  1.09861  0.40547
     12   2.14398  2.56264  0.33578  2.39766     12 g - - -
          1.38629  1.38629  1.38629  1.38629
          0.05979  3.53983  3.53983  1.46634  0.26236  1.09861  0.40547
     13   0.37556  2.43733  2.09597  2.27543     13 a - - -
          1.38629  1.38629  1.38629  1.38629
          0.05979  3.53983  3.53983  1.46634  0.26236  1.09861  0.40547
     14   0.37556  2.43733  2.09597  2.27543     14 a - - -
          1.38629  1.38629  1.38629  1.38629
          0.05979  3.53983  3.53983  1.46634  0.26236  1.09861  0.40547
     15   2.20804  1.98500  2.27925  0.43026     15 t - - -
          1.38629  1.38629  1.38629  1.38629
          0.05979  3.53983  3.53983  1.46634  0.26236  1.09861  0.40547
     16   0.37556  2.43733  2.09597  2.27543     16 a - - -
          1.38629  1.38629  1.38629  1.38629
          0.05979  3.53983  3.53983  1.46634  0.26236  1.09861  0.40547
     17   2.20804  1.98500  2.27925  0.43026     17 t - - -
          1.38629  1.38629  1.38629  1.38629
          0.05979  3.53983  3.53983  1.46634  0.26236  1.09861  0.40547
     18   2.20804  1.98500  2.27925  0.43026     18 t - - -
          1.38629  1.38629  1.38629  1.38629
          0.05979  3.53983  3.53983  1.46634  0.26236  1.09861  0.40547
     19   2.20804  1.98500  2.27925  0.43026     19 t - - -
          1.38629  1.38629  1.38629  1.38629
          0.05979  3.53983  3.53983  1.46634  0.26236  1.09861  0.40547
     20   0.37556  2.43733  2.09597  2.27543     20 a - - -
          1.38629  1.38629  1.38629  1.38629
          0.05979  3.53983  3.53983  1.46634  0.26236  1.09861  0.40547
     21   2.14398  2.56264  0.33578  2.39766     21 g - - -
          1.38629  1.38629  1.38629  1.38629
          0.05979  3.53983  3.53983  1.46634  0.26236  1.09861  0.40547
     22   0.37556  2.43733  2.09597  2.27543     22 a - - -
          1.38629  1.38629  1.38629  1.38629
          0.05979  3.53983  3.53983  1.46634  0.26236  1.09861  0.40547
     23   2.14398  2.56264  0.33578  2.39766     23 g - - -
          1.38629  1.38629  1.38629  1.38629
          0.05979  3.53983  3.53983  1.46634  0.26236  1.09861  0.40547
     24   2.35178  0.39084  2.42682  1.96613     24 c - - -
          1.38629  1.38629  1.38629  1.38629
          0.05979  3.53983  3.53983  1.46634  0.26236  1.09861  0.40547
     25   2.14398  2.56264  0.33578  2.39766     25 g - - -
          1.38629  1.38629  1.38629  1.38629
          0.05979  3.53983  3.53983  1.46634  0.26236  1.09861  0.40547
     26   2.14398  2.56264  0.33578  2.39766     26 g - - -
          1.38629  1.38629  1.38629  1.38629
          0.05979  3.53983  3.53983  1.46634  0.26236  1.09861  0.40547
     27   2.20804  1.98500  2.27925  0.43026     27 t - - -
          1.38629  1.38629  1.38629  1.38629
          0.05979  3.53983  3.53983  1.46634  0.26236  1.09861  0.40547
     28   2.20804  1.98500  2.27925  0.43026     28 t - - -
          1.38629  1.38629  1.38629  1.38629
          0.05979  3.53983  3.53983  1.46634  0.26236  1.09861  0.40547
     29   2.20804  1.98500  2.27925  0.43026     29 t - - -
          1.38629  1.38629  1.38629  1.38629
          0.05979  3.53983  3.53983  1.46634  0.26236  1.09861  0.40547
     30   2.35178  0.39084  2.42682  1.96613     30 c - - -
          1.38629  1.38629  1.38629  1.38629
          0.05979  3.53983  3.53983  1.46634  0.26236  1.09861  0.40547
     31   0.37556  2.43733  2.09597  2.27543     31 a - - -
          1.38629  1.38629  1.38629  1.38629
          0.05979  3.53983  3.53983  1.46634  0.26236  1.09861  0.40547
     32   2.14398  2.56264  0.33578  2.39766     32 g - - -
          1.38629  1.38629  1.38629  1.38629
          0.05979  3.53983  3.53983  1.46634  0.26236  1.09861  0.40547
     33   2.14398  2.56264  0.33578  2.39766     33 g - - -
          1.38629  1.38629  1.38629  1.38629
          0.05979  3.53983  3.53983  1.46634  0.26236  1.09861  0.40547
     34   2.35178  0.39084  2.42682  1.96613     34 c - - -
          1.38629  1.38629  1.38629  1.38629
          0.05979  3.53983  3.53983  1.46634  0.26236  1.09861  0.40547
     35   2.35178  0.39084  2.42682  1.96613     35 c - - -
          1.38629  1.38629  1.38629  1.38629
          0.05979  3.53983  3.53983  1.46634  0.26236  1.09861  0.40547
     36   2.20804  1.98500  2.27925  0.43026     36 t - - -
          1.38629  1.38629  1.38629  1.38629
          0.05979  3.53983  3.53983  1.46634  0.26236  1.09861  0.40547
     37   0.37556  2.43733  2.09597  2.27543     37 a - - -
          1.38629  1.38629  1.38629  1.38629
          0.05979  3.53983  3.53983  1.46634  0.26236  1.09861  0.40547
     38   2.20804  1.98500  2.27925  0.43026     38 t - - -
          1.38629  1.38629  1.38629  1.38629
          0.05979  3.53983  3.53983  1.46634  0.26236  1.09861  0.40547
     39   2.14398  2.56264  0.33578  2.39766     39 g - - -
          1.38629  1.38629  1.38629  1.38629
          0.05979  3.53983  3.53983  1.46634  0.26236  1.09861  0.40547
     40   2.20804  1.98500  2.27925  0.43026     41 t - - -
          1.38629  1.38629  1.38629  1.38629
          0.05979  3.53983  3.53983  1.46634  0.26236  1.09861  0.40547
     41   0.37556  2.43733  2.09597  2.27543     42 a - - -
          1.38629  1.38629  1.38629  1.38629
          0.05979  3.53983  3.53983  1.46634  0.26236  1.09861  0.40547
     42   2.14398  2.56264  0.33578  2.39766     43 g - - -
          1.38629  1.38629  1.38629  1.38629
          0.05979  3.53983  3.53983  1.46634  0.26236  1.09861  0.40547
     43   0.37556  2.43733  2.09597  2.27543     44 a - - -
          1.38629  1.38629  1.38629  1.38629
          0.05979  3.53983  3.53983  1.46634  0.26236  1.09861  0.40547
     44   0.37556  2.43733  2.09597  2.27543     45 a - - -
          1.38629  1.38629  1.38629  1.38629
          0.05979  3.53983  3.53983  1.46634  0.26236  1.09861  0.40547
     45   2.14398  2.56264  0.33578  2.39766     46 g - - -
          1.38629  1.38629  1.38629  1.38629
          0.05979  3.53983  3.53983  1.46634  0.26236  1.09861  0.40547
     46   0.37556  2.43733  2.09597  2.27543     47 a - - -
          1.38629  1.38629  1.38629  1.38629
          0.05979  3.53983  3.53983  1.46634  0.26236  1.09861  0.40547
     47   2.20804  1.98500  2.27925  0.43026     48 t - - -
          1.38629  1.38629  1.38629  1.38629
          0.05979  3.53983  3.53983  1.46634  0.26236  1.09861  0.40547
     48   0.37556  2.43733  2.09597  2.27543     49 a - - -
          1.38629  1.38629  1.38629  1.38629
          0.05979  3.53983  3.53983  1.46634  0.26236  1.09861  0.40547
     49   0.37556  2.43733  2.09597  2.27543     50 a - - -
          1.38629  1.38629  1.38629  1.38629
          0.05979  3.53983  3.53983  1.46634  0.26236  1.09861  0.40547
     50   0.37556  2.43733  2.09597  2.27543     51 a - - -
          1.38629  1.38629  1.38629  1.38629
          0.05979  3.53983  3.53983  1.46634  0.26236  1.09861  0.40547
     51   0.37556  2.43733  2.09597  2.27543     52 a - - -
          1.38629  1.38629  1.38629  1.38629
          0.05979  3.53983  3.53983  1.46634  0.26236  1.09861  0.40547
     52   2.20804  1.98500  2.27925  0.43026     53 t - - -
          1.38629  1.38629  1.38629  1.38629
          0.05979  3.53983  3.53983  1.46634  0.26236  1.09861  0.40547
     53   0.37556  2.43733  2.09597  2.27543     54 a - - -
          1.38629  1.38629  1.38629  1.38629
          0.05979  3.53983  3.53983  1.46634  0.26236  1.09861  0.40547
     54   2.20804  1.98500  2.27925  0.43026     55 t - - -
          1.38629  1.38629  1.38629  1.38629
          0.05979  3.53983  3.53983  1.46634  0.26236  1.09861  0.40547
     55   2.35178  0.39084  2.42682  1.96613     56 c - - -
          1.38629  1.38629  1.38629  1.38629
          0.05979  3.53983  3.53983  1.46634  0.26236  1.09861  0.40547
     56   2.20804  1.98500  2.27925  0.43026     57 t - - -
          1.38629  1.38629  1.38629  1.38629
          0.05979  3.53983  3.53983  1.46634  0.26236  1.09861  0.40547
     57   2.20804  1.98500  2.27925  0.43026     58 t - - -
          1.38629  1.38629  1.38629  1.38629
          0.05979  3.53983  3.53983  1.46634  0.26236  1.09861  0.40547
     58   2.35178  0.39084  2.42682  1.96613     59 c - - -
          1.38629  1.38629  1.38629  1.38629
          0.05979  3.53983  3.53983  1.46634  0.26236  1.09861  0.40547
     59   0.37556  2.43733  2.09597  2.27543     60 a - - -
          1.38629  1.38629  1.38629  1.38629
          0.05979  3.53983  3.53983  1.46634  0.26236  1.09861  0.40547
     60   2.35178  0.39084  2.42682  1.96613     61 c - - -
          1.38629  1.38629  1.38629  1.38629
          0.05979  3.53983  3.53983  1.46634  0.26236  1.09861  0.40547
     61   0.37556  2.43733  2.09597  2.27543     62 a - - -
          1.38629  1.38629  1.38629  1.38629
          0.05979  3.53983  3.53983  1.46634  0.26236  1.09861  0.40547
     62   2.14398  2.56264  0.33578  2.39766     63 g - - -
          1.38629  1.38629  1.38629  1.38629
          0.05979  3.53983  3.53983  1.46634  0.26236  1.09861  0.40547
     63   0.37556  2.43733  2.09597  2.27543     64 a - - -
          1.38629  1.38629  1.38629  1.38629
          0.05979  3.53983  3.53983  1.46634  0.26236  1.09861  0.40547
     64   0.37556  2.43733  2.09597  2.27543     65 a - - -
          1.38629  1.38629  1.38629  1.38629
          0.05979  3.53983  3.53983  1.46634  0.26236  1.09861  0.40547
     65   0.37556  2.43733  2.09597  2.27543     66 a - - -
          1.38629  1.38629  1.38629  1.38629
          0.05979  3.53983  3.53983  1.46634  0.26236  1.09861  0.40547
     66   0.37556  2.43733  2.09597  2.27543     67 a - - -
          1.38629  1.38629  1.38629  1.38629
          0.05979  3.53983  3.53983  1.46634  0.26236  1.09861  0.40547
     67   0.37556  2.43733  2.09597  2.27543     68 a - - -
          1.38629  1.38629  1.38629  1.38629
          0.05979  3.53983  3.53983  1.46634  0.26236  1.09861  0.40547
     68   2.35178  0.39084  2.42682  1.96613     69 c - - -
          1.38629  1.38629  1.38629  1.38629
          0.05979  3.53983  3.53983  1.46634  0.26236  1.09861  0.40547
     69   2.20804  1.98500  2.27925  0.43026     70 t - - -
          1.38629  1.38629  1.38629  1.38629
          0.05979  3.53983  3.53983  1.46634  0.26236  1.09861  0.40547
     70   0.37556  2.43733  2.09597  2.27543     71 a - - -
          1.38629  1.38629  1.38629  1.38629
          0.05979  3.53983  3.53983  1.46634  0.26236  1.09861  0.40547
     71   2.14398  2.56264  0.33578  2.39766     72 g - - -
          1.38629  1.38629  1.38629  1.38629
          0.05979  3.53983  3.53983  1.46634  0.26236  1.09861  0.40547
     72   0.37556  2.43733  2.09597  2.27543     73 a - - -
          1.38629  1.38629  1.38629  1.38629
          0.05979  3.53983  3.53983  1.46634  0.26236  1.09861  0.40547
     73   2.35178  0.39084  2.42682  1.96613     74 c - - -
          1.38629  1.38629  1.38629  1.38629
          0.05979  3.53983  3.53983  1.46634  0.26236  1.09861  0.40547
     74   0.37556  2.43733  2.09597  2.27543     75 a - - -
          1.38629  1.38629  1.38629  1.38629
          0.05979  3.53983  3.53983  1.46634  0.26236  1.09861  0.40547
     75   2.20804  1.98500  2.27925  0.43026     76 t - - -
          1.38629  1.38629  1.38629  1.38629
          0.05979  3.53983  3.53983  1.46634  0.26236  1.09861  0.40547
     76   0.37556  2.43733  2.09597  2.27543     77 a - - -
          1.38629  1.38629  1.38629  1.38629
          0.05979  3.53983  3.53983  1.46634  0.26236  1.09861  0.40547
     77   0.37556  2.43733  2.09597  2.27543     78 a - - -
          1.38629  1.38629  1.38629  1.38629
          0.05979  3.53983  3.53983  1.46634  0.26236  1.09861  0.40547
     78   2.20804  1.98500  2.27925  0.43026     79 t - - -
          1.38629  1.38629  1.38629  1.38629
          0.05979  3.53983  3.53983  1.46634  0.26236  1.09861  0.40547
     79   2.14398  2.56264  0.33578  2.39766     80 g - - -
          1.38629  1.38629  1.38629  1.38629
          0.05979  3.53983  3.53983  1.46634  0.26236  1.09861  0.40547
     80   0.37556  2.43733  2.09597  2.27543     81 a - - -
          1.38629  1.38629  1.38629  1.38629
          0.05979  3.53983  3.53983  1.46634  0.26236  1.09861  0.40547
     81   2.20804  1.98500  2.27925  0.43026     82 t - - -
          1.38629  1.38629  1.38629  1.38629
          0.05979  3.53983  3.53983  1.46634  0.26236  1.09861  0.40547
     82   2.20804  1.98500  2.27925  0.43026     83 t - - -
          1.38629  1.38629  1.38629  1.38629
          0.05979  3.53983  3.53983  1.46634  0.26236  1.09861  0.40547
     83   2.35178  0.39084  2.42682  1.96613     84 c - - -
          1.38629  1.38629  1.38629  1.38629
          0.05979  3.53983  3.53983  1.46634  0.26236  1.09861  0.40547
     84   2.20804  1.98500  2.27925  0.43026     85 t - - -
          1.38629  1.38629  1.38629  1.38629
          0.05979  3.53983  3.53983  1.46634  0.26236  1.09861  0.40547
     85   2.35178  0.39084  2.42682  1.96613     86 c - - -
          1.38629  1.38629  1.38629  1.38629
          0.05979  3.53983  3.53983  1.46634  0.26236  1.09861  0.40547
     86   0.37556  2.43733  2.09597  2.27543     87 a - - -
          1.38629  1.38629  1.38629  1.38629
          0.05979  3.53983  3.53983  1.46634  0.26236  1.09861  0.40547
     87   2.14398  2.56264  0.33578  2.39766     88 g - - -
          1.38629  1.38629  1.38629  1.38629
          0.05979  3.53983  3.53983  1.46634  0.26236  1.09861  0.40547
     88   0.37556  2.43733  2.09597  2.27543     89 a - - -
          1.38629  1.38629  1.38629  1.38629
          0.05979  3.53983  3.53983  1.46634  0.26236  1.09861  0.40547
     89   0.37556  2.43733  2.09597  2.27543     90 a - - -
          1.38629  1.38629  1.38629  1.38629
          0.05979  3.53983  3.53983  1.46634  0.26236  1.09861  0.40547
     90   0.37556  2.43733  2.09597  2.27543     91 a - - -
          1.38629  1.38629  1.38629  1.38629
          0.05979  3.53983  3.53983  1.46634  0.26236  1.09861  0.40547
     91   2.35178  0.39084  2.42682  1.96613     92 c - - -
          1.38629  1.38629  1.38629  1.38629
          0.05979  3.53983  3.53983  1.46634  0.26236  1.09861  0.40547
     92   0.37556  2.43733  2.09597  2.27543     93 a - - -
          1.38629  1.38629  1.38629  1.38629
          0.05979  3.53983  3.53983  1.46634  0.26236  1.09861  0.40547
     93   0.37556  2.43733  2.09597  2.27543     94 a - - -
          1.38629  1.38629  1.38629  1.38629
          0.05979  3.53983  3.53983  1.46634  0.26236  1.09861  0.40547
     94   2.35178  0.39084  2.42682  1.96613     95 c - - -
          1.38629  1.38629  1.38629  1.38629
          0.05979  3.53983  3.53983  1.46634  0.26236  1.09861  0.40547
     95   2.20804  1.98500  2.27925  0.43026     96 t - - -
          1.38629  1.38629  1.38629  1.38629
          0.05979  3.53983  3.53983  1.46634  0.26236  1.09861  0.40547
     96   2.20804  1.98500  2.27925  0.43026     97 t - - -
          1.38629  1.38629  1.38629  1.38629
          0.05979  3.53983  3.53983  1.46634  0.26236  1.09861  0.40547
     97   2.20804  1.98500  2.27925  0.43026     98 t - - -
          1.38629  1.38629  1.38629  1.38629
          0.05979  3.53983  3.53983  1.46634  0.26236  1.09861  0.40547
     98   2.14398  2.56264  0.33578  2.39766     99 g - - -
          1.38629  1.38629  1.38629  1.38629
          0.05979  3.53983  3.53983  1.46634  0.26236  1.09861  0.40547
     99   2.20804  1.98500  2.27925  0.43026    100 t - - -
          1.38629  1.38629  1.38629  1.38629
          0.05979  3.53983  3.53983  1.46634  0.26236  1.09861  0.40547
    100   2.14398  2.56264  0.33578  2.39766    101 g - - -
          1.38629  1.38629  1.38629  1.38629
          0.05979  3.53983  3.53983  1.46634  0.26236  1.09861  0.40547
    101   0.37556  2.43733  2.09597  2.27543    102 a - - -
          1.38629  1.38629  1.38629  1.38629
          0.05979  3.53983  3.53983  1.46634  0.26236  1.09861  0.40547
    102   2.20804  1.98500  2.27925  0.43026    103 t - - -
          1.38629  1.38629  1.38629  1.38629
          0.05979  3.53983  3.53983  1.46634  0.26236  1.09861  0.40547
    103   2.14398  2.56264  0.33578  2.39766    104 g - - -
          1.38629  1.38629  1.38629  1.38629
          0.05979  3.53983  3.53983  1.46634  0.26236  1.09861  0.40547
    104   2.20804  1.98500  2.27925  0.43026    105 t - - -
          1.38629  1.38629  1.38629  1.38629
          0.05979  3.53983  3.53983  1.46634  0.26236  1.09861  0.40547
    105   2.14398  2.56264  0.33578  2.39766    106 g - - -
          1.38629  1.38629  1.38629  1.38629
          0.05979  3.53983  3.53983  1.46634  0.26236  1.09861  0.40547
    106   2.20804  1.98500  2.27925  0.43026    107 t - - -
          1.38629  1.38629  1.38629  1.38629
          0.05979  3.53983  3.53983  1.46634  0.26236  1.09861  0.40547
    107   2.14398  2.56264  0.33578  2.39766    108 g - - -
          1.38629  1.38629  1.38629  1.38629
          0.05979  3.53983  3.53983  1.46634  0.26236  1.09861  0.40547
    108   2.35178  0.39084  2.42682  1.96613    109 c - - -
          1.38629  1.38629  1.38629  1.38629
          0.05979  3.53983  3.53983  1.46634  0.26236  1.09861  0.40547
    109   2.14398  2.56264  0.33578  2.39766    110 g - - -
          1.38629  1.38629  1.38629  1.38629
          0.05979  3.53983  3.53983  1.46634  0.26236  1.09861  0.40547
    110   2.20804  1.98500  2.27925  0.43026    111 t - - -
          1.38629  1.38629  1.38629  1.38629
          0.05979  3.53983  3.53983  1.46634  0.26236  1.09861  0.40547
    111   2.20804  1.98500  2.27925  0.43026    112 t - - -
          1.38629  1.38629  1.38629  1.38629
          0.05979  3.53983  3.53983  1.46634  0.26236  1.09861  0.40547
    112   2.35178  0.39084  2.42682  1.96613    113 c - - -
          1.38629  1.38629  1.38629  1.38629
          0.05979  3.53983  3.53983  1.46634  0.26236  1.09861  0.40547
    113   0.37556  2.43733  2.09597  2.27543    114 a - - -
          1.38629  1.38629  1.38629  1.38629
          0.05979  3.53983  3.53983  1.46634  0.26236  1.09861  0.40547
    114   0.37556  2.43733  2.09597  2.27543    115 a - - -
          1.38629  1.38629  1.38629  1.38629
          0.05979  3.53983  3.53983  1.46634  0.26236  1.09861  0.40547
    115   2.35178  0.39084  2.42682  1.96613    116 c - - -
          1.38629  1.38629  1.38629  1.38629
          0.05979  3.53983  3.53983  1.46634  0.26236  1.09861  0.40547
    116   2.20804  1.98500  2.27925  0.43026    117 t - - -
          1.38629  1.38629  1.38629  1.38629
          0.05979  3.53983  3.53983  1.46634  0.26236  1.09861  0.40547
    117   2.35178  0.39084  2.42682  1.96613    118 c - - -
          1.38629  1.38629  1.38629  1.38629
          0.05979  3.53983  3.53983  1.46634  0.26236  1.09861  0.40547
    118   0.37556  2.43733  2.09597  2.27543    119 a - - -
          1.38629  1.38629  1.38629  1.38629
          0.05979  3.53983  3.53983  1.46634  0.26236  1.09861  0.40547
    119   2.35178  0.39084  2.42682  1.96613    120 c - - -
          1.38629  1.38629  1.38629  1.38629
          0.05979  3.53983  3.53983  1.46634  0.26236  1.09861  0.40547
    120   2.14398  2.56264  0.33578  2.39766    121 g - - -
          1.38629  1.38629  1.38629  1.38629
          0.05979  3.53983  3.53983  1.46634  0.26236  1.09861  0.40547
    121   2.20804  1.98500  2.27925  0.43026    122 t - - -
          1.38629  1.38629  1.38629  1.38629
          0.05979  3.53983  3.53983  1.46634  0.26236  1.09861  0.40547
    122   0.37556  2.43733  2.09597  2.27543    123 a - - -
          1.38629  1.38629  1.38629  1.38629
          0.05979  3.53983  3.53983  1.46634  0.26236  1.09861  0.40547
    123   2.14398  2.56264  0.33578  2.39766    124 g - - -
          1.38629  1.38629  1.38629  1.38629
          0.05979  3.53983  3.53983  1.46634  0.26236  1.09861  0.40547
    124   2.20804  1.98500  2.27925  0.43026    125 t - - -
          1.38629  1.38629  1.38629  1.38629
          0.05979  3.53983  3.53983  1.46634  0.26236  1.09861  0.40547
    125   2.20804  1.98500  2.27925  0.43026    126 t - - -
          1.38629  1.38629  1.38629  1.38629
          0.05979  3.53983  3.53983  1.46634  0.26236  1.09861  0.40547
    126   2.20804  1.98500  2.27925  0.43026    127 t - - -
          1.38629  1.38629  1.38629  1.38629
          0.05979  3.53983  3.53983  1.46634  0.26236  1.09861  0.40547
    127   0.37556  2.43733  2.09597  2.27543    128 a - - -
          1.38629  1.38629  1.38629  1.38629
          0.05979  3.53983  3.53983  1.46634  0.26236  1.09861  0.40547
    128   0.37556  2.43733  2.09597  2.27543    129 a - - -
          1.38629  1.38629  1.38629  1.38629
          0.05979  3.53983  3.53983  1.46634  0.26236  1.09861  0.40547
    129   2.35178  0.39084  2.42682  1.96613    130 c - - -
          1.38629  1.38629  1.38629  1.38629
          0.05979  3.53983  3.53983  1.46634  0.26236  1.09861  0.40547
    130   2.35178  0.39084  2.42682  1.96613    131 c - - -
          1.38629  1.38629  1.38629  1.38629
          0.05979  3.53983  3.53983  1.46634  0.26236  1.09861  0.40547
    131   2.20804  1.98500  2.27925  0.43026    132 t - - -
          1.38629  1.38629  1.38629  1.38629
          0.05979  3.53983  3.53983  1.46634  0.26236  1.09861  0.40547
    132   2.20804  1.98500  2.27925  0.43026    133 t - - -
          1.38629  1.38629  1.38629  1.38629
          0.05979  3.53983  3.53983  1.46634  0.26236  1.09861  0.40547
    133   2.20804  1.98500  2.27925  0.43026    134 t - - -
          1.38629  1.38629  1.38629  1.38629
          0.05979  3.53983  3.53983  1.46634  0.26236  1.09861  0.40547
    134   2.35178  0.39084  2.42682  1.96613    135 c - - -
          1.38629  1.38629  1.38629  1.38629
          0.05979  3.53983  3.53983  1.46634  0.26236  1.09861  0.40547
    135   2.20804  1.98500  2.27925  0.43026    136 t - - -
          1.38629  1.38629  1.38629  1.38629
          0.05979  3.53983  3.53983  1.46634  0.26236  1.09861  0.40547
    136   2.20804  1.98500  2.27925  0.43026    137 t - - -
          1.38629  1.38629  1.38629  1.38629
          0.05979  3.53983  3.53983  1.46634  0.26236  1.09861  0.40547
    137   2.20804  1.98500  2.27925  0.43026    138 t - - -
          1.38629  1.38629  1.38629  1.38629
          0.05979  3.53983  3.53983  1.46634  0.26236  1.09861  0.40547
    138   2.20804  1.98500  2.27925  0.43026    139 t - - -
          1.38629  1.38629  1.38629  1.38629
          0.05979  3.53983  3.53983  1.46634  0.26236  1.09861  0.40547
    139   2.14398  2.56264  0.33578  2.39766    140 g - - -
          1.38629  1.38629  1.38629  1.38629
          0.05979  3.53983  3.53983  1.46634  0.26236  1.09861  0.40547
    140   0.37556  2.43733  2.09597  2.27543    141 a - - -
          1.38629  1.38629  1.38629  1.38629
          0.05979  3.53983  3.53983  1.46634  0.26236  1.09861  0.40547
    141   2.20804  1.98500  2.27925  0.43026    142 t - - -
          1.38629  1.38629  1.38629  1.38629
          0.05979  3.53983  3.53983  1.46634  0.26236  1.09861  0.40547
    142   0.37556  2.43733  2.09597  2.27543    143 a - - -
          1.38629  1.38629  1.38629  1.38629
          0.05979  3.53983  3.53983  1.46634  0.26236  1.09861  0.40547
    143   2.14398  2.56264  0.33578  2.39766    144 g - - -
          1.38629  1.38629  1.38629  1.38629
          0.05979  3.53983  3.53983  1.46634  0.26236  1.09861  0.40547
    144   0.37556  2.43733  2.09597  2.27543    145 a - - -
          1.38629  1.38629  1.38629  1.38629
          0.05979  3.53983  3.53983  1.46634  0.26236  1.09861  0.40547
    145   2.35178  0.39084  2.42682  1.96613    146 c - - -
          1.38629  1.38629  1.38629  1.38629
          0.05979  3.53983  3.53983  1.46634  0.26236  1.09861  0.40547
    146   2.35178  0.39084  2.42682  1.96613    147 c - - -
          1.38629  1.38629  1.38629  1.38629
          0.05979  3.53983  3.53983  1.46634  0.26236  1.09861  0.40547
    147   0.37556  2.43733  2.09597  2.27543    148 a - - -
          1.38629  1.38629  1.38629  1.38629
          0.05979  3.53983  3.53983  1.46634  0.26236  1.09861  0.40547
    148   2.14398  2.56264  0.33578  2.39766    149 g - - -
          1.38629  1.38629  1.38629  1.38629
          0.05979  3.53983  3.53983  1.46634  0.26236  1.09861  0.40547
    149   2.20804  1.98500  2.27925  0.43026    150 t - - -
          1.38629  1.38629  1.38629  1.38629
          0.05979  3.53983  3.53983  1.46634  0.26236  1.09861  0.40547
    150   2.20804  1.98500  2.27925  0.43026    151 t - - -
          1.38629  1.38629  1.38629  1.38629
          0.05979  3.53983  3.53983  1.46634  0.26236  1.09861  0.40547
    151   0.37556  2.43733  2.09597  2.27543    152 a - - -
          1.38629  1.38629  1.38629  1.38629
          0.05979  3.53983  3.53983  1.46634  0.26236  1.09861  0.40547
    152   2.20804  1.98500  2.27925  0.43026    153 t - - -
          1.38629  1.38629  1.38629  1.38629
          0.05979  3.53983  3.53983  1.46634  0.26236  1.09861  0.40547
    153   2.14398  2.56264  0.33578  2.39766    154 g - - -
          1.38629  1.38629  1.38629  1.38629
          0.05979  3.53983  3.53983  1.46634  0.26236  1.09861  0.40547
    154   0.37556  2.43733  2.09597  2.27543    155 a - - -
          1.38629  1.38629  1.38629  1.38629
          0.05979  3.53983  3.53983  1.46634  0.26236  1.09861  0.40547
    155   0.37556  2.43733  2.09597  2.27543    156 a - - -
          1.38629  1.38629  1.38629  1.38629
          0.05979  3.53983  3.53983  1.46634  0.26236  1.09861  0.40547
    156   0.37556  2.43733  2.09597  2.27543    157 a - - -
          1.38629  1.38629  1.38629  1.38629
          0.05979  3.53983  3.53983  1.46634  0.26236  1.09861  0.40547
    157   2.35178  0.39084  2.42682  1.96613    158 c - - -
          1.38629  1.38629  1.38629  1.38629
          0.05979  3.53983  3.53983  1.46634  0.26236  1.09861  0.40547
    158   0.37556  2.43733  2.09597  2.27543    159 a - - -
          1.38629  1.38629  1.38629  1.38629
          0.05979  3.53983  3.53983  1.46634  0.26236  1.09861  0.40547
    159   2.35178  0.39084  2.42682  1.96613    160 c - - -
          1.38629  1.38629  1.38629  1.38629
          0.05979  3.53983  3.53983  1.46634  0.26236  1.09861  0.40547
    160   2.20804  1.98500  2.27925  0.43026    161 t - - -
          1.38629  1.38629  1.38629  1.38629
          0.05979  3.53983  3.53983  1.46634  0.26236  1.09861  0.40547
    161   2.35178  0.39084  2.42682  1.96613    162 c - - -
          1.38629  1.38629  1.38629  1.38629
          0.05979  3.53983  3.53983  1.46634  0.26236  1.09861  0.40547
    162   2.20804  1.98500  2.27925  0.43026    163 t - - -
          1.38629  1.38629  1.38629  1.38629
          0.05979  3.53983  3.53983  1.46634  0.26236  1.09861  0.40547
    163   2.20804  1.98500  2.27925  0.43026    164 t - - -
          1.38629  1.38629  1.38629  1.38629
          0.05979  3.53983  3.53983  1.46634  0.26236  1.09861  0.40547
    164   2.20804  1.98500  2.27925  0.43026    165 t - - -
          1.38629  1.38629  1.38629  1.38629
          0.05979  3.53983  3.53983  1.46634  0.26236  1.09861  0.40547
    165   2.20804  1.98500  2.27925  0.43026    166 t - - -
          1.38629  1.38629  1.38629  1.38629
          0.05979  3.53983  3.53983  1.46634  0.26236  1.09861  0.40547
    166   2.20804  1.98500  2.27925  0.43026    167 t - - -
          1.38629  1.38629  1.38629  1.38629
          0.05979  3.53983  3.53983  1.46634  0.26236  1.09861  0.40547
    167   2.14398  2.56264  0.33578  2.39766    168 g - - -
          1.38629  1.38629  1.38629  1.38629
          0.05979  3.53983  3.53983  1.46634  0.26236  1.09861  0.40547
    168   2.20804  1.98500  2.27925  0.43026    169 t - - -
          1.38629  1.38629  1.38629  1.38629
          0.05979  3.53983  3.53983  1.46634  0.26236  1.09861  0.40547
    169   0.37556  2.43733  2.09597  2.27543    170 a - - -
          1.38629  1.38629  1.38629  1.38629
          0.05979  3.53983  3.53983  1.46634  0.26236  1.09861  0.40547
    170   2.14398  2.56264  0.33578  2.39766    171 g - - -
          1.38629  1.38629  1.38629  1.38629
          0.03034  3.51038        *  1.46634  0.26236  0.00000        *
//
HMMER3/f [3.3.2 | Nov 2020]
NAME  S01C3H2.10/8
LENG  170
ALPH  DNA
RF    no
MM    no
CONS  yes
CS    no
MAP   yes
DATE  Sun Ar 22 01:12:35 2018
NSEQ  2
EFFN  1.238281
CKSUM 1332152433
STATS LOCAL MSV      -10.1890  0.70755
STATS LOCAL VITERBI  -11.2302  0.70755
STATS LOCAL FORWARD   -4.0369  0.70755
HMM          A        C        G        T   
            m->m     m->i     m->d     i->m     i->i     d->m     d->d
  COMPO   1.25711  1.58631  1.47787  1.26328
          1.38629  1.38629  1.38629  1.38629
          0.05993  3.53756  3.53756  1.46634  0.26236  0.00000        *
      1   0.37764  2.43264  2.09178  2.27061      1 a - - -
          1.38629  1.38629  1.38629  1.38629
          0.05993  3.53756  3.53756  1.46634  0.26236  1.09861  0.40547
      2   0.37764  2.43264  2.09178  2.27061      2 a - - -
          1.38629  1.38629  1.38629  1.38629
          0.05993  3.53756  3.53756  1.46634  0.26236  1.09861  0.40547
      3   2.20388  1.98173  2.27509  0.43231      3 t - - -
          1.38629  1.38629  1.38629  1.38629
          0.05993  3.53756  3.53756  1.46634  0.26236  1.09861  0.40547
      4   2.20388  1.98173  2.27509  0.43231      4 t - - -
          1.38629  1.38629  1.38629  1.38629
          0.05993  3.53756  3.53756  1.46634  0.26236  1.09861  0.40547
      5   2.20388  1.98173  2.27509  0.43231      5 t - - -
          1.38629  1.38629  1.38629  1.38629
          0.05993  3.53756  3.53756  1.46634  0.26236  1.09861  0.40547
      6   2.34656  0.39319  2.42158  1.96168      6 c - - -
          1.38629  1.38629  1.38629  1.38629
          0.05993  3.53756  3.53756  1.46634  0.26236  1.09861  0.40547
      7   2.34656  0.39319  2.42158  1.96168      7 c - - -
          1.38629  1.38629  1.38629  1.38629
          0.05993  3.53756  3.53756  1.46634  0.26236  1.09861  0.40547
      8   0.37764  2.43264  2.09178  2.27061      8 a - - -
          1.38629  1.38629  1.38629  1.38629
          0.05993  3.53756  3.53756  1.46634  0.26236  1.09861  0.40547
      9   0.37764  2.43264  2.09178  2.27061      9 a - - -
          1.38629  1.38629  1.38629  1.38629
          0.05993  3.53756  3.53756  1.46634  0.26236  1.09861  0.40547
     10   2.13922  2.55731  0.33784  2.39220     10 g - - -
          1.38629  1.38629  1.38629  1.38629
          0.05993  3.53756  3.53756  1.46634  0.26236  1.09861  0.40547
     11   2.20388  1.98173  2.27509  0.43231     11 t - - -
          1.38629  1.38629  1.38629  1.38629
          0.05993  3.53756  3.53756  1.46634  0.26236  1.09861  0.40547
     12   2.13922  2.55731  0.33784  2.39220     12 g - - -
          1.38629  1.38629  1.38629  1.38629
          0.05993  3.53756  3.53756  1.46634  0.26236  1.09861  0.40547
     13   0.37764  2.43264  2.09178  2.27061     13 a - - -
          1.38629  1.38629  1.38629  1.38629
          0.05993  3.53756  3.53756  1.46634  0.26236  1.09861  0.40547
     14   0.37764  2.43264  2.09178  2.27061     14 a - - -
          1.38629  1.38629  1.38629  1.38629
          0.05993  3.53756  3.53756  1.46634  0.26236  1.09861  0.40547
     15   2.20388  1.98173  2.27509  0.43231     15 t - - -
          1.38629  1.38629  1.38629  1.38629
          0.05993  3.53756  3.53756  1.46634  0.26236  1.09861  0.40547
     16   0.37764  2.43264  2.09178  2.27061     16 a - - -
          1.38629  1.38629  1.38629  1.38629
          0.05993  3.53756  3.53756  1.46634  0.26236  1.09861  0.40547
     17   2.20388  1.98173  2.27509  0.43231     17 t - - -
          1.38629  1.38629  1.38629  1.38629
          0.05993  3.53756  3.53756  1.46634  0.26236  1.09861  0.40547
     18   2.20388  1.98173  2.27509  0.43231     18 t - - -
          1.38629  1.38629  1.38629  1.38629
          0.05993  3.53756  3.53756  1.46634  0.26236  1.09861  0.40547
     19   2.20388  1.98173  2.27509  0.43231     19 t - - -
          1.38629  1.38629  1.38629  1.38629
          0.05993  3.53756  3.53756  1.46634  0.26236  1.09861  0.40547
     20   0.37764  2.43264  2.09178  2.27061     20 a - - -
          1.38629  1.38629  1.38629  1.38629
          0.05993  3.53756  3.53756  1.46634  0.26236  1.09861  0.40547
     21   2.13922  2.55731  0.33784  2.39220     21 g - - -
          1.38629  1.38629  1.38629  1.38629
          0.05993  3.53756  3.53756  1.46634  0.26236  1.09861  0.40547
     22   0.37764  2.43264  2.09178  2.27061     22 a - - -
          1.38629  1.38629  1.38629  1.38629
          0.05993  3.53756  3.53756  1.46634  0.26236  1.09861  0.40547
     23   2.13922  2.55731  0.33784  2.39220     23 g - - -
          1.38629  1.38629  1.38629  1.38629
          0.05993  3.53756  3.53756  1.46634  0.26236  1.09861  0.40547
     24   2.34656  0.39319  2.42158  1.96168     24 c - - -
          1.38629  1.38629  1.38629  1.38629
          0.05993  3.53756  3.53756  1.46634  0.26236  1.09861  0.40547
     25   2.13922  2.55731  0.33784  2.39220     25 g - - -
          1.38629  1.38629  1.38629  1.38629
          0.05993  3.53756  3.53756  1.46634  0.26236  1.09861  0.40547
     26   2.13922  2.55731  0.33784  2.39220     26 g - - -
          1.38629  1.38629  1.38629  1.38629
          0.05993  3.53756  3.53756  1.46634  0.26236  1.09861  0.40547
     27   2.20388  1.98173  2.27509  0.43231     27 t - - -
          1.38629  1.38629  1.38629  1.38629
          0.05993  3.53756  3.53756  1.46634  0.26236  1.09861  0.40547
     28   2.20388  1.98173  2.27509  0.43231     28 t - - -
          1.38629  1.38629  1.38629  1.38629
          0.05993  3.53756  3.53756  1.46634  0.26236  1.09861  0.40547
     29   2.20388  1.98173  2.27509  0.43231     29 t - - -
          1.38629  1.38629  1.38629  1.38629
          0.05993  3.53756  3.53756  1.46634  0.26236  1.09861  0.40547
     30   2.34656  0.39319  2.42158  1.96168     30 c - - -
          1.38629  1.38629  1.38629  1.38629
          0.05993  3.53756  3.53756  1.46634  0.26236  1.09861  0.40547
     31   0.37764  2.43264  2.09178  2.27061     31 a - - -
          1.38629  1.38629  1.38629  1.38629
          0.05993  3.53756  3.53756  1.46634  0.26236  1.09861  0.40547
     32   2.13922  2.55731  0.33784  2.39220     32 g - - -
          1.38629  1.38629  1.38629  1.38629
          0.05993  3.53756  3.53756  1.46634  0.26236  1.09861  0.40547
     33   2.13922  2.55731  0.33784  2.39220     33 g - - -
          1.38629  1.38629  1.38629  1.38629
          0.05993  3.53756  3.53756  1.46634  0.26236  1.09861  0.40547
     34   2.34656  0.39319  2.42158  1.96168     34 c - - -
          1.38629  1.38629  1.38629  1.38629
          0.05993  3.53756  3.53756  1.46634  0.26236  1.09861  0.40547
     35   2.34656  0.39319  2.42158  1.96168     35 c - - -
          1.38629  1.38629  1.38629  1.38629
          0.05993  3.53756  3.53756  1.46634  0.26236  1.09861  0.40547
     36   2.20388  1.98173  2.27509  0.43231     36 t - - -
          1.38629  1.38629  1.38629  1.38629
          0.05993  3.53756  3.53756  1.46634  0.26236  1.09861  0.40547
     37   0.37764  2.43264  2.09178  2.27061     37 a - - -
          1.38629  1.38629  1.38629  1.38629
          0.05993  3.53756  3.53756  1.46634  0.26236  1.09861  0.40547
     38   2.20388  1.98173  2.27509  0.43231     38 t - - -
          1.38629  1.38629  1.38629  1.38629
          0.05993  3.53756  3.53756  1.46634  0.26236  1.09861  0.40547
     39   2.13922  2.55731  0.33784  2.39220     39 g - - -
          1.38629  1.38629  1.38629  1.38629
          0.05993  3.53756  3.53756  1.46634  0.26236  1.09861  0.40547
     40   2.20388  1.98173  2.27509  0.43231     41 t - - -
          1.38629  1.38629  1.38629  1.38629
          0.05993  3.53756  3.53756  1.46634  0.26236  1.09861  0.40547
     41   0.37764  2.43264  2.09178  2.27061     42 a - - -
          1.38629  1.38629  1.38629  1.38629
          0.05993  3.53756  3.53756  1.46634  0.26236  1.09861  0.40547
     42   2.13922  2.55731  0.33784  2.39220     43 g - - -
          1.38629  1.38629  1.38629  1.38629
          0.05993  3.53756  3.53756  1.46634  0.26236  1.09861  0.40547
     43   0.37764  2.43264  2.09178  2.27061     44 a - - -
          1.38629  1.38629  1.38629  1.38629
          0.05993  3.53756  3.53756  1.46634  0.26236  1.09861  0.40547
     44   0.37764  2.43264  2.09178  2.27061     45 a - - -
          1.38629  1.38629  1.38629  1.38629
          0.05993  3.53756  3.53756  1.46634  0.26236  1.09861  0.40547
     45   2.13922  2.55731  0.33784  2.39220     46 g - - -
          1.38629  1.38629  1.38629  1.38629
          0.05993  3.53756  3.53756  1.46634  0.26236  1.09861  0.40547
     46   0.37764  2.43264  2.09178  2.27061     47 a - - -
          1.38629  1.38629  1.38629  1.38629
          0.05993  3.53756  3.53756  1.46634  0.26236  1.09861  0.40547
     47   2.13922  2.55731  0.33784  2.39220     48 g - - -
          1.38629  1.38629  1.38629  1.38629
          0.05993  3.53756  3.53756  1.46634  0.26236  1.09861  0.40547
     48   0.37764  2.43264  2.09178  2.27061     49 a - - -
          1.38629  1.38629  1.38629  1.38629
          0.05993  3.53756  3.53756  1.46634  0.26236  1.09861  0.40547
     49   0.37764  2.43264  2.09178  2.27061     50 a - - -
          1.38629  1.38629  1.38629  1.38629
          0.05993  3.53756  3.53756  1.46634  0.26236  1.09861  0.40547
     50   0.37764  2.43264  2.09178  2.27061     51 a - - -
          1.38629  1.38629  1.38629  1.38629
          0.05993  3.53756  3.53756  1.46634  0.26236  1.09861  0.40547
     51   0.37764  2.43264  2.09178  2.27061     52 a - - -
          1.38629  1.38629  1.38629  1.38629
          0.05993  3.53756  3.53756  1.46634  0.26236  1.09861  0.40547
     52   2.20388  1.98173  2.27509  0.43231     53 t - - -
          1.38629  1.38629  1.38629  1.38629
          0.05993  3.53756  3.53756  1.46634  0.26236  1.09861  0.40547
     53   2.13922  2.55731  0.33784  2.39220     54 g - - -
          1.38629  1.38629  1.38629  1.38629
          0.05993  3.53756  3.53756  1.46634  0.26236  1.09861  0.40547
     54   2.20388  1.98173  2.27509  0.43231     55 t - - -
          1.38629  1.38629  1.38629  1.38629
          0.05993  3.53756  3.53756  1.46634  0.26236  1.09861  0.40547
     55   2.34656  0.39319  2.42158  1.96168     56 c - - -
          1.38629  1.38629  1.38629  1.38629
          0.05993  3.53756  3.53756  1.46634  0.26236  1.09861  0.40547
     56   2.20388  1.98173  2.27509  0.43231     57 t - - -
          1.38629  1.38629  1.38629  1.38629
          0.05993  3.53756  3.53756  1.46634  0.26236  1.09861  0.40547
     57   2.20388  1.98173  2.27509  0.43231     58 t - - -
          1.38629  1.38629  1.38629  1.38629
          0.05993  3.53756  3.53756  1.46634  0.26236  1.09861  0.40547
     58   2.34656  0.39319  2.42158  1.96168     59 c - - -
          1.38629  1.38629  1.38629  1.38629
          0.05993  3.53756  3.53756  1.46634  0.26236  1.09861  0.40547
     59   0.37764  2.43264  2.09178  2.27061     60 a - - -
          1.38629  1.38629  1.38629  1.38629
          0.05993  3.53756  3.53756  1.46634  0.26236  1.09861  0.40547
     60   2.34656  0.39319  2.42158  1.96168     61 c - - -
          1.38629  1.38629  1.38629  1.38629
          0.05993  3.53756  3.53756  1.46634  0.26236  1.09861  0.40547
     61   0.37764  2.43264  2.09178  2.27061     62 a - - -
          1.38629  1.38629  1.38629  1.38629
          0.05993  3.53756  3.53756  1.46634  0.26236  1.09861  0.40547
     62   2.13922  2.55731  0.33784  2.39220     63 g - - -
          1.38629  1.38629  1.38629  1.38629
          0.05993  3.53756  3.53756  1.46634  0.26236  1.09861  0.40547
     63   2.13922  2.55731  0.33784  2.39220     64 g - - -
          1.38629  1.38629  1.38629  1.38629
          0.05993  3.53756  3.53756  1.46634  0.26236  1.09861  0.40547
     64   0.37764  2.43264  2.09178  2.27061     65 a - - -
          1.38629  1.38629  1.38629  1.38629
          0.05993  3.53756  3.53756  1.46634  0.26236  1.09861  0.40547
     65   0.37764  2.43264  2.09178  2.27061     66 a - - -
          1.38629  1.38629  1.38629  1.38629
          0.05993  3.53756  3.53756  1.46634  0.26236  1.09861  0.40547
     66   0.37764  2.43264  2.09178  2.27061     67 a - - -
          1.38629  1.38629  1.38629  1.38629
          0.05993  3.53756  3.53756  1.46634  0.26236  1.09861  0.40547
     67   0.37764  2.43264  2.09178  2.27061     68 a - - -
          1.38629  1.38629  1.38629  1.38629
          0.05993  3.53756  3.53756  1.46634  0.26236  1.09861  0.40547
     68   2.34656  0.39319  2.42158  1.96168     69 c - - -
          1.38629  1.38629  1.38629  1.38629
          0.05993  3.53756  3.53756  1.46634  0.26236  1.09861  0.40547
     69   2.20388  1.98173  2.27509  0.43231     70 t - - -
          1.38629  1.38629  1.38629  1.38629
          0.05993  3.53756  3.53756  1.46634  0.26236  1.09861  0.40547
     70   0.37764  2.43264  2.09178  2.27061     71 a - - -
          1.38629  1.38629  1.38629  1.38629
          0.05993  3.53756  3.53756  1.46634  0.26236  1.09861  0.40547
     71   2.13922  2.55731  0.33784  2.39220     72 g - - -
          1.38629  1.38629  1.38629  1.38629
          0.05993  3.53756  3.53756  1.46634  0.26236  1.09861  0.40547
     72   0.37764  2.43264  2.09178  2.27061     73 a - - -
          1.38629  1.38629  1.38629  1.38629
          0.05993  3.53756  3.53756  1.46634  0.26236  1.09861  0.40547
     73   2.34656  0.39319  2.42158  1.96168     74 c - - -
          1.38629  1.38629  1.38629  1.38629
          0.05993  3.53756  3.53756  1.46634  0.26236  1.09861  0.40547
     74   0.37764  2.43264  2.09178  2.27061     75 a - - -
          1.38629  1.38629  1.38629  1.38629
          0.05993  3.53756  3.53756  1.46634  0.26236  1.09861  0.40547
     75   2.34656  0.39319  2.42158  1.96168     76 c - - -
          1.38629  1.38629  1.38629  1.38629
          0.05993  3.53756  3.53756  1.46634  0.26236  1.09861  0.40547
     76   0.37764  2.43264  2.09178  2.27061     77 a - - -
          1.38629  1.38629  1.38629  1.38629
          0.05993  3.53756  3.53756  1.46634  0.26236  1.09861  0.40547
     77   0.37764  2.43264  2.09178  2.27061     78 a - - -
          1.38629  1.38629  1.38629  1.38629
          0.05993  3.53756  3.53756  1.46634  0.26236  1.09861  0.40547
     78   2.20388  1.98173  2.27509  0.43231     79 t - - -
          1.38629  1.38629  1.38629  1.38629
          0.05993  3.53756  3.53756  1.46634  0.26236  1.09861  0.40547
     79   2.13922  2.55731  0.33784  2.39220     80 g - - -
          1.38629  1.38629  1.38629  1.38629
          0.05993  3.53756  3.53756  1.46634  0.26236  1.09861  0.40547
     80   0.37764  2.43264  2.09178  2.27061     81 a - - -
          1.38629  1.38629  1.38629  1.38629
          0.05993  3.53756  3.53756  1.46634  0.26236  1.09861  0.40547
     81   2.20388  1.98173  2.27509  0.43231     82 t - - -
          1.38629  1.38629  1.38629  1.38629
          0.05993  3.53756  3.53756  1.46634  0.26236  1.09861  0.40547
     82   2.20388  1.98173  2.27509  0.43231     83 t - - -
          1.38629  1.38629  1.38629  1.38629
          0.05993  3.53756  3.53756  1.46634  0.26236  1.09861  0.40547
     83   2.34656  0.39319  2.42158  1.96168     84 c - - -
          1.38629  1.38629  1.38629  1.38629
          0.05993  3.53756  3.53756  1.46634  0.26236  1.09861  0.40547
     84   2.20388  1.98173  2.27509  0.43231     85 t - - -
          1.38629  1.38629  1.38629  1.38629
          0.05993  3.53756  3.53756  1.46634  0.26236  1.09861  0.40547
     85   2.34656  0.39319  2.42158  1.96168     86 c - - -
          1.38629  1.38629  1.38629  1.38629
          0.05993  3.53756  3.53756  1.46634  0.26236  1.09861  0.40547
     86   0.37764  2.43264  2.09178  2.27061     87 a - - -
          1.38629  1.38629  1.38629  1.38629
          0.05993  3.53756  3.53756  1.46634  0.26236  1.09861  0.40547
     87   2.13922  2.55731  0.33784  2.39220     88 g - - -
          1.38629  1.38629  1.38629  1.38629
          0.05993  3.53756  3.53756  1.46634  0.26236  1.09861  0.40547
     88   0.37764  2.43264  2.09178  2.27061     89 a - - -
          1.38629  1.38629  1.38629  1.38629
          0.05993  3.53756  3.53756  1.46634  0.26236  1.09861  0.40547
     89   0.37764  2.43264  2.09178  2.27061     90 a - - -
          1.38629  1.38629  1.38629  1.38629
          0.05993  3.53756  3.53756  1.46634  0.26236  1.09861  0.40547
     90   0.37764  2.43264  2.09178  2.27061     91 a - - -
          1.38629  1.38629  1.38629  1.38629
          0.05993  3.53756  3.53756  1.46634  0.26236  1.09861  0.40547
     91   2.34656  0.39319  2.42158  1.96168     92 c - - -
          1.38629  1.38629  1.38629  1.38629
          0.05993  3.53756  3.53756  1.46634  0.26236  1.09861  0.40547
     92   2.20388  1.98173  2.27509  0.43231     93 t - - -
          1.38629  1.38629  1.38629  1.38629
          0.05993  3.53756  3.53756  1.46634  0.26236  1.09861  0.40547
     93   0.37764  2.43264  2.09178  2.27061     94 a - - -
          1.38629  1.38629  1.38629  1.38629
          0.05993  3.53756  3.53756  1.46634  0.26236  1.09861  0.40547
     94   2.34656  0.39319  2.42158  1.96168     95 c - - -
          1.38629  1.38629  1.38629  1.38629
          0.05993  3.53756  3.53756  1.46634  0.26236  1.09861  0.40547
     95   2.20388  1.98173  2.27509  0.43231     96 t - - -
          1.38629  1.38629  1.38629  1.38629
          0.05993  3.53756  3.53756  1.46634  0.26236  1.09861  0.40547
     96   2.20388  1.98173  2.27509  0.43231     97 t - - -
          1.38629  1.38629  1.38629  1.38629
          0.05993  3.53756  3.53756  1.46634  0.26236  1.09861  0.40547
     97   2.20388  1.98173  2.27509  0.43231     98 t - - -
          1.38629  1.38629  1.38629  1.38629
          0.05993  3.53756  3.53756  1.46634  0.26236  1.09861  0.40547
     98   2.13922  2.55731  0.33784  2.39220     99 g - - -
          1.38629  1.38629  1.38629  1.38629
          0.05993  3.53756  3.53756  1.46634  0.26236  1.09861  0.40547
     99   2.20388  1.98173  2.27509  0.43231    100 t - - -
          1.38629  1.38629  1.38629  1.38629
          0.05993  3.53756  3.53756  1.46634  0.26236  1.09861  0.40547
    100   2.13922  2.55731  0.33784  2.39220    101 g - - -
          1.38629  1.38629  1.38629  1.38629
          0.05993  3.53756  3.53756  1.46634  0.26236  1.09861  0.40547
    101   0.37764  2.43264  2.09178  2.27061    102 a - - -
          1.38629  1.38629  1.38629  1.38629
          0.05993  3.53756  3.53756  1.46634  0.26236  1.09861  0.40547
    102   2.20388  1.98173  2.27509  0.43231    103 t - - -
          1.38629  1.38629  1.38629  1.38629
          0.05993  3.53756  3.53756  1.46634  0.26236  1.09861  0.40547
    103   2.13922  2.55731  0.33784  2.39220    104 g - - -
          1.38629  1.38629  1.38629  1.38629
          0.05993  3.53756  3.53756  1.46634  0.26236  1.09861  0.40547
    104   2.20388  1.98173  2.27509  0.43231    105 t - - -
          1.38629  1.38629  1.38629  1.38629
          0.05993  3.53756  3.53756  1.46634  0.26236  1.09861  0.40547
    105   2.13922  2.55731  0.33784  2.39220    106 g - - -
          1.38629  1.38629  1.38629  1.38629
          0.05993  3.53756  3.53756  1.46634  0.26236  1.09861  0.40547
    106   2.20388  1.98173  2.27509  0.43231    107 t - - -
          1.38629  1.38629  1.38629  1.38629
          0.05993  3.53756  3.53756  1.46634  0.26236  1.09861  0.40547
    107   2.13922  2.55731  0.33784  2.39220    108 g - - -
          1.38629  1.38629  1.38629  1.38629
          0.05993  3.53756  3.53756  1.46634  0.26236  1.09861  0.40547
    108   2.13922  2.55731  0.33784  2.39220    109 g - - -
          1.38629  1.38629  1.38629  1.38629
          0.05993  3.53756  3.53756  1.46634  0.26236  1.09861  0.40547
    109   2.13922  2.55731  0.33784  2.39220    110 g - - -
          1.38629  1.38629  1.38629  1.38629
          0.05993  3.53756  3.53756  1.46634  0.26236  1.09861  0.40547
    110   2.20388  1.98173  2.27509  0.43231    111 t - - -
          1.38629  1.38629  1.38629  1.38629
          0.05993  3.53756  3.53756  1.46634  0.26236  1.09861  0.40547
    111   2.20388  1.98173  2.27509  0.43231    112 t - - -
          1.38629  1.38629  1.38629  1.38629
          0.05993  3.53756  3.53756  1.46634  0.26236  1.09861  0.40547
    112   2.34656  0.39319  2.42158  1.96168    113 c - - -
          1.38629  1.38629  1.38629  1.38629
          0.05993  3.53756  3.53756  1.46634  0.26236  1.09861  0.40547
    113   0.37764  2.43264  2.09178  2.27061    114 a - - -
          1.38629  1.38629  1.38629  1.38629
          0.05993  3.53756  3.53756  1.46634  0.26236  1.09861  0.40547
    114   0.37764  2.43264  2.09178  2.27061    115 a - - -
          1.38629  1.38629  1.38629  1.38629
          0.05993  3.53756  3.53756  1.46634  0.26236  1.09861  0.40547
    115   2.34656  0.39319  2.42158  1.96168    116 c - - -
          1.38629  1.38629  1.38629  1.38629
          0.05993  3.53756  3.53756  1.46634  0.26236  1.09861  0.40547
    116   2.20388  1.98173  2.27509  0.43231    117 t - - -
          1.38629  1.38629  1.38629  1.38629
          0.05993  3.53756  3.53756  1.46634  0.26236  1.09861  0.40547
    117   2.34656  0.39319  2.42158  1.96168    118 c - - -
          1.38629  1.38629  1.38629  1.38629
          0.05993  3.53756  3.53756  1.46634  0.26236  1.09861  0.40547
    118   0.37764  2.43264  2.09178  2.27061    119 a - - -
          1.38629  1.38629  1.38629  1.38629
          0.05993  3.53756  3.53756  1.46634  0.26236  1.09861  0.40547
    119   2.34656  0.39319  2.42158  1.96168    120 c - - -
          1.38629  1.38629  1.38629  1.38629
          0.05993  3.53756  3.53756  1.46634  0.26236  1.09861  0.40547
    120   2.20388  1.98173  2.27509  0.43231    121 t - - -
          1.38629  1.38629  1.38629  1.38629
          0.05993  3.53756  3.53756  1.46634  0.26236  1.09861  0.40547
    121   2.13922  2.55731  0.33784  2.39220    122 g - - -
          1.38629  1.38629  1.38629  1.38629
          0.05993  3.53756  3.53756  1.46634  0.26236  1.09861  0.40547
    122   0.37764  2.43264  2.09178  2.27061    123 a - - -
          1.38629  1.38629  1.38629  1.38629
          0.05993  3.53756  3.53756  1.46634  0.26236  1.09861  0.40547
    123   2.13922  2.55731  0.33784  2.39220    124 g - - -
          1.38629  1.38629  1.38629  1.38629
          0.05993  3.53756  3.53756  1.46634  0.26236  1.09861  0.40547
    124   2.20388  1.98173  2.27509  0.43231    125 t - - -
          1.38629  1.38629  1.38629  1.38629
          0.05993  3.53756  3.53756  1.46634  0.26236  1.09861  0.40547
    125   2.20388  1.98173  2.27509  0.43231    126 t - - -
          1.38629  1.38629  1.38629  1.38629
          0.05993  3.53756  3.53756  1.46634  0.26236  1.09861  0.40547
    126   2.20388  1.98173  2.27509  0.43231    127 t - - -
          1.38629  1.38629  1.38629  1.38629
          0.05993  3.53756  3.53756  1.46634  0.26236  1.09861  0.40547
    127   0.37764  2.43264  2.09178  2.27061    128 a - - -
          1.38629  1.38629  1.38629  1.38629
          0.05993  3.53756  3.53756  1.46634  0.26236  1.09861  0.40547
    128   0.37764  2.43264  2.09178  2.27061    129 a - - -
          1.38629  1.38629  1.38629  1.38629
          0.05993  3.53756  3.53756  1.46634  0.26236  1.09861  0.40547
    129   2.34656  0.39319  2.42158  1.96168    130 c - - -
          1.38629  1.38629  1.38629  1.38629
          0.05993  3.53756  3.53756  1.46634  0.26236  1.09861  0.40547
    130   2.34656  0.39319  2.42158  1.96168    131 c - - -
          1.38629  1.38629  1.38629  1.38629
          0.05993  3.53756  3.53756  1.46634  0.26236  1.09861  0.40547
    131   2.20388  1.98173  2.27509  0.43231    132 t - - -
          1.38629  1.38629  1.38629  1.38629
          0.05993  3.53756  3.53756  1.46634  0.26236  1.09861  0.40547
    132   2.20388  1.98173  2.27509  0.43231    133 t - - -
          1.38629  1.38629  1.38629  1.38629
          0.05993  3.53756  3.53756  1.46634  0.26236  1.09861  0.40547
    133   2.20388  1.98173  2.27509  0.43231    134 t - - -
          1.38629  1.38629  1.38629  1.38629
          0.05993  3.53756  3.53756  1.46634  0.26236  1.09861  0.40547
    134   2.34656  0.39319  2.42158  1.96168    135 c - - -
          1.38629  1.38629  1.38629  1.38629
          0.05993  3.53756  3.53756  1.46634  0.26236  1.09861  0.40547
    135   2.20388  1.98173  2.27509  0.43231    136 t - - -
          1.38629  1.38629  1.38629  1.38629
          0.05993  3.53756  3.53756  1.46634  0.26236  1.09861  0.40547
    136   2.20388  1.98173  2.27509  0.43231    137 t - - -
          1.38629  1.38629  1.38629  1.38629
          0.05993  3.53756  3.53756  1.46634  0.26236  1.09861  0.40547
    137   2.20388  1.98173  2.27509  0.43231    138 t - - -
          1.38629  1.38629  1.38629  1.38629
          0.05993  3.53756  3.53756  1.46634  0.26236  1.09861  0.40547
    138   2.20388  1.98173  2.27509  0.43231    139 t - - -
          1.38629  1.38629  1.38629  1.38629
          0.05993  3.53756  3.53756  1.46634  0.26236  1.09861  0.40547
    139   2.13922  2.55731  0.33784  2.39220    140 g - - -
          1.38629  1.38629  1.38629  1.38629
          0.05993  3.53756  3.53756  1.46634  0.26236  1.09861  0.40547
    140   0.37764  2.43264  2.09178  2.27061    141 a - - -
          1.38629  1.38629  1.38629  1.38629
          0.05993  3.53756  3.53756  1.46634  0.26236  1.09861  0.40547
    141   2.20388  1.98173  2.27509  0.43231    142 t - - -
          1.38629  1.38629  1.38629  1.38629
          0.05993  3.53756  3.53756  1.46634  0.26236  1.09861  0.40547
    142   0.37764  2.43264  2.09178  2.27061    143 a - - -
          1.38629  1.38629  1.38629  1.38629
          0.05993  3.53756  3.53756  1.46634  0.26236  1.09861  0.40547
    143   2.13922  2.55731  0.33784  2.39220    144 g - - -
          1.38629  1.38629  1.38629  1.38629
          0.05993  3.53756  3.53756  1.46634  0.26236  1.09861  0.40547
    144   0.37764  2.43264  2.09178  2.27061    145 a - - -
          1.38629  1.38629  1.38629  1.38629
          0.05993  3.53756  3.53756  1.46634  0.26236  1.09861  0.40547
    145   2.34656  0.39319  2.42158  1.96168    146 c - - -
          1.38629  1.38629  1.38629  1.38629
          0.05993  3.53756  3.53756  1.46634  0.26236  1.09861  0.40547
    146   2.34656  0.39319  2.42158  1.96168    147 c - - -
          1.38629  1.38629  1.38629  1.38629
          0.05993  3.53756  3.53756  1.46634  0.26236  1.09861  0.40547
    147   0.37764  2.43264  2.09178  2.27061    148 a - - -
          1.38629  1.38629  1.38629  1.38629
          0.05993  3.53756  3.53756  1.46634  0.26236  1.09861  0.40547
    148   2.13922  2.55731  0.33784  2.39220    149 g - - -
          1.38629  1.38629  1.38629  1.38629
          0.05993  3.53756  3.53756  1.46634  0.26236  1.09861  0.40547
    149   2.20388  1.98173  2.27509  0.43231    150 t - - -
          1.38629  1.38629  1.38629  1.38629
          0.05993  3.53756  3.53756  1.46634  0.26236  1.09861  0.40547
    150   2.20388  1.98173  2.27509  0.43231    151 t - - -
          1.38629  1.38629  1.38629  1.38629
          0.05993  3.53756  3.53756  1.46634  0.26236  1.09861  0.40547
    151   0.37764  2.43264  2.09178  2.27061    152 a - - -
          1.38629  1.38629  1.38629  1.38629
          0.05993  3.53756  3.53756  1.46634  0.26236  1.09861  0.40547
    152   2.20388  1.98173  2.27509  0.43231    153 t - - -
          1.38629  1.38629  1.38629  1.38629
          0.05993  3.53756  3.53756  1.46634  0.26236  1.09861  0.40547
    153   2.13922  2.55731  0.33784  2.39220    154 g - - -
          1.38629  1.38629  1.38629  1.38629
          0.05993  3.53756  3.53756  1.46634  0.26236  1.09861  0.40547
    154   0.37764  2.43264  2.09178  2.27061    155 a - - -
          1.38629  1.38629  1.38629  1.38629
          0.05993  3.53756  3.53756  1.46634  0.26236  1.09861  0.40547
    155   0.37764  2.43264  2.09178  2.27061    156 a - - -
          1.38629  1.38629  1.38629  1.38629
          0.05993  3.53756  3.53756  1.46634  0.26236  1.09861  0.40547
    156   0.37764  2.43264  2.09178  2.27061    157 a - - -
          1.38629  1.38629  1.38629  1.38629
          0.05993  3.53756  3.53756  1.46634  0.26236  1.09861  0.40547
    157   2.34656  0.39319  2.42158  1.96168    158 c - - -
          1.38629  1.38629  1.38629  1.38629
          0.05993  3.53756  3.53756  1.46634  0.26236  1.09861  0.40547
    158   0.37764  2.43264  2.09178  2.27061    159 a - - -
          1.38629  1.38629  1.38629  1.38629
          0.05993  3.53756  3.53756  1.46634  0.26236  1.09861  0.40547
    159   2.34656  0.39319  2.42158  1.96168    160 c - - -
          1.38629  1.38629  1.38629  1.38629
          0.05993  3.53756  3.53756  1.46634  0.26236  1.09861  0.40547
    160   2.20388  1.98173  2.27509  0.43231    161 t - - -
          1.38629  1.38629  1.38629  1.38629
          0.05993  3.53756  3.53756  1.46634  0.26236  1.09861  0.40547
    161   2.34656  0.39319  2.42158  1.96168    162 c - - -
          1.38629  1.38629  1.38629  1.38629
          0.05993  3.53756  3.53756  1.46634  0.26236  1.09861  0.40547
    162   2.20388  1.98173  2.27509  0.43231    163 t - - -
          1.38629  1.38629  1.38629  1.38629
          0.05993  3.53756  3.53756  1.46634  0.26236  1.09861  0.40547
    163   2.20388  1.98173  2.27509  0.43231    164 t - - -
          1.38629  1.38629  1.38629  1.38629
          0.05993  3.53756  3.53756  1.46634  0.26236  1.09861  0.40547
    164   2.20388  1.98173  2.27509  0.43231    165 t - - -
          1.38629  1.38629  1.38629  1.38629
          0.05993  3.53756  3.53756  1.46634  0.26236  1.09861  0.40547
    165   2.20388  1.98173  2.27509  0.43231    166 t - - -
          1.38629  1.38629  1.38629  1.38629
          0.05993  3.53756  3.53756  1.46634  0.26236  1.09861  0.40547
    166   2.20388  1.98173  2.27509  0.43231    167 t - - -
          1.38629  1.38629  1.38629  1.38629
          0.05993  3.53756  3.53756  1.46634  0.26236  1.09861  0.40547
    167   2.13922  2.55731  0.33784  2.39220    168 g - - -
          1.38629  1.38629  1.38629  1.38629
          0.05993  3.53756  3.53756  1.46634  0.26236  1.09861  0.40547
    168   2.20388  1.98173  2.27509  0.43231    169 t - - -
          1.38629  1.38629  1.38629  1.38629
          0.05993  3.53756  3.53756  1.46634  0.26236  1.09861  0.40547
    169   0.37764  2.43264  2.09178  2.27061    170 a - - -
          1.38629  1.38629  1.38629  1.38629
          0.05993  3.53756  3.53756  1.46634  0.26236  1.09861  0.40547
    170   2.13922  2.55731  0.33784  2.39220    171 g - - -
          1.38629  1.38629  1.38629  1.38629
          0.03041  3.50804        *  1.46634  0.26236  0.00000        *
//
HMMER3/f [3.3.2 | Nov 2020]
NAME  S01C3H2.1/7
LENG  171
ALPH  DNA
RF    no
MM    no
CONS  yes
CS    no
MAP   yes
DATE  Sun Ar 22 01:12:35 2018
NSEQ  2
EFFN  1.246094
CKSUM 1017202545
STATS LOCAL MSV      -10.7423  0.70744
STATS LOCAL VITERBI  -11.1979  0.70744
STATS LOCAL FORWARD   -4.0383  0.70744
HMM          A        C        G        T   
            m->m     m->i     m->d     i->m     i->i     d->m     d->d
  COMPO   1.27156  1.57052  1.51016  1.23514
          1.38629  1.38629  1.38629  1.38629
          0.05979  3.53983  3.53983  1.46634  0.26236  0.00000        *
      1   0.37556  2.43733  2.09597  2.27543      1 a - - -
          1.38629  1.38629  1.38629  1.38629
          0.05979  3.53983  3.53983  1.46634  0.26236  1.09861  0.40547
      2   2.20804  1.98500  2.27925  0.43026      2 t - - -
          1.38629  1.38629  1.38629  1.38629
          0.05979  3.53983  3.53983  1.46634  0.26236  1.09861  0.40547
      3   2.20804  1.98500  2.27925  0.43026      3 t - - -
          1.38629  1.38629  1.38629  1.38629
          0.05979  3.53983  3.53983  1.46634  0.26236  1.09861  0.40547
      4   2.20804  1.98500  2.27925  0.43026      4 t - - -
          1.38629  1.38629  1.38629  1.38629
          0.05979  3.53983  3.53983  1.46634  0.26236  1.09861  0.40547
      5   2.20804  1.98500  2.27925  0.43026      5 t - - -
          1.38629  1.38629  1.38629  1.38629
          0.05979  3.53983  3.53983  1.46634  0.26236  1.09861  0.40547
      6   2.14398  2.56264  0.33578  2.39766      6 g - - -
          1.38629  1.38629  1.38629  1.38629
          0.05979  3.53983  3.53983  1.46634  0.26236  1.09861  0.40547
      7   2.35178  0.39084  2.42682  1.96613      7 c - - -
          1.38629  1.38629  1.38629  1.38629
          0.05979  3.53983  3.53983  1.46634  0.26236  1.09861  0.40547
      8   0.37556  2.43733  2.09597  2.27543      8 a - - -
          1.38629  1.38629  1.38629  1.38629
          0.05979  3.53983  3.53983  1.46634  0.26236  1.09861  0.40547
      9   0.37556  2.43733  2.09597  2.27543      9 a - - -
          1.38629  1.38629  1.38629  1.38629
          0.05979  3.53983  3.53983  1.46634  0.26236  1.09861  0.40547
     10   2.20804  1.98500  2.27925  0.43026     10 t - - -
          1.38629  1.38629  1.38629  1.38629
          0.05979  3.53983  3.53983  1.46634  0.26236  1.09861  0.40547
     11   2.20804  1.98500  2.27925  0.43026     11 t - - -
          1.38629  1.38629  1.38629  1.38629
          0.05979  3.53983  3.53983  1.46634  0.26236  1.09861  0.40547
     12   2.35178  0.39084  2.42682  1.96613     12 c - - -
          1.38629  1.38629  1.38629  1.38629
          0.05979  3.53983  3.53983  1.46634  0.26236  1.09861  0.40547
     13   2.20804  1.98500  2.27925  0.43026     13 t - - -
          1.38629  1.38629  1.38629  1.38629
          0.05979  3.53983  3.53983  1.46634  0.26236  1.09861  0.40547
     14   0.37556  2.43733  2.09597  2.27543     14 a - - -
          1.38629  1.38629  1.38629  1.38629
          0.05979  3.53983  3.53983  1.46634  0.26236  1.09861  0.40547
     15   2.20804  1.98500  2.27925  0.43026     15 t - - -
          1.38629  1.38629  1.38629  1.38629
          0.05979  3.53983  3.53983  1.46634  0.26236  1.09861  0.40547
     16   0.37556  2.43733  2.09597  2.27543     16 a - - -
          1.38629  1.38629  1.38629  1.38629
          0.05979  3.53983  3.53983  1.46634  0.26236  1.09861  0.40547
     17   2.20804  1.98500  2.27925  0.43026     17 t - - -
          1.38629  1.38629  1.38629  1.38629
          0.05979  3.53983  3.53983  1.46634  0.26236  1.09861  0.40547
     18   2.20804  1.98500  2.27925  0.43026     18 t - - -
          1.38629  1.38629  1.38629  1.38629
          0.05979  3.53983  3.53983  1.46634  0.26236  1.09861  0.40547
     19   2.20804  1.98500  2.27925  0.43026     19 t - - -
          1.38629  1.38629  1.38629  1.38629
          0.05979  3.53983  3.53983  1.46634  0.26236  1.09861  0.40547
     20   0.37556  2.43733  2.09597  2.27543     20 a - - -
          1.38629  1.38629  1.38629  1.38629
          0.05979  3.53983  3.53983  1.46634  0.26236  1.09861  0.40547
     21   2.14398  2.56264  0.33578  2.39766     21 g - - -
          1.38629  1.38629  1.38629  1.38629
          0.05979  3.53983  3.53983  1.46634  0.26236  1.09861  0.40547
     22   0.37556  2.43733  2.09597  2.27543     22 a - - -
          1.38629  1.38629  1.38629  1.38629
          0.05979  3.53983  3.53983  1.46634  0.26236  1.09861  0.40547
     23   2.14398  2.56264  0.33578  2.39766     23 g - - -
          1.38629  1.38629  1.38629  1.38629
          0.05979  3.53983  3.53983  1.46634  0.26236  1.09861  0.40547
     24   2.20804  1.98500  2.27925  0.43026     24 t - - -
          1.38629  1.38629  1.38629  1.38629
          0.05979  3.53983  3.53983  1.46634  0.26236  1.09861  0.40547
     25   2.14398  2.56264  0.33578  2.39766     25 g - - -
          1.38629  1.38629  1.38629  1.38629
          0.05979  3.53983  3.53983  1.46634  0.26236  1.09861  0.40547
     26   0.37556  2.43733  2.09597  2.27543     26 a - - -
          1.38629  1.38629  1.38629  1.38629
          0.05979  3.53983  3.53983  1.46634  0.26236  1.09861  0.40547
     27   2.20804  1.98500  2.27925  0.43026     27 t - - -
          1.38629  1.38629  1.38629  1.38629
          0.05979  3.53983  3.53983  1.46634  0.26236  1.09861  0.40547
     28   2.20804  1.98500  2.27925  0.43026     28 t - - -
          1.38629  1.38629  1.38629  1.38629
          0.05979  3.53983  3.53983  1.46634  0.26236  1.09861  0.40547
     29   2.20804  1.98500  2.27925  0.43026     29 t - - -
          1.38629  1.38629  1.38629  1.38629
          0.05979  3.53983  3.53983  1.46634  0.26236  1.09861  0.40547
     30   2.35178  0.39084  2.42682  1.96613     30 c - - -
          1.38629  1.38629  1.38629  1.38629
          0.05979  3.53983  3.53983  1.46634  0.26236  1.09861  0.40547
     31   0.37556  2.43733  2.09597  2.27543     31 a - - -
          1.38629  1.38629  1.38629  1.38629
          0.05979  3.53983  3.53983  1.46634  0.26236  1.09861  0.40547
     32   2.14398  2.56264  0.33578  2.39766     32 g - - -
          1.38629  1.38629  1.38629  1.38629
          0.05979  3.53983  3.53983  1.46634  0.26236  1.09861  0.40547
     33   2.14398  2.56264  0.33578  2.39766     33 g - - -
          1.38629  1.38629  1.38629  1.38629
          0.05979  3.53983  3.53983  1.46634  0.26236  1.09861  0.40547
     34   2.35178  0.39084  2.42682  1.96613     34 c - - -
          1.38629  1.38629  1.38629  1.38629
          0.05979  3.53983  3.53983  1.46634  0.26236  1.09861  0.40547
     35   2.35178  0.39084  2.42682  1.96613     35 c - - -
          1.38629  1.38629  1.38629  1.38629
          0.05979  3.53983  3.53983  1.46634  0.26236  1.09861  0.40547
     36   2.20804  1.98500  2.27925  0.43026     36 t - - -
          1.38629  1.38629  1.38629  1.38629
          0.05979  3.53983  3.53983  1.46634  0.26236  1.09861  0.40547
     37   2.14398  2.56264  0.33578  2.39766     37 g - - -
          1.38629  1.38629  1.38629  1.38629
          0.05979  3.53983  3.53983  1.46634  0.26236  1.09861  0.40547
     38   2.20804  1.98500  2.27925  0.43026     38 t - - -
          1.38629  1.38629  1.38629  1.38629
          0.05979  3.53983  3.53983  1.46634  0.26236  1.09861  0.40547
     39   2.14398  2.56264  0.33578  2.39766     39 g - - -
          1.38629  1.38629  1.38629  1.38629
          0.05979  3.53983  3.53983  1.46634  0.26236  1.09861  0.40547
     40   2.14398  2.56264  0.33578  2.39766     40 g - - -
          1.38629  1.38629  1.38629  1.38629
          0.05979  3.53983  3.53983  1.46634  0.26236  1.09861  0.40547
     41   2.20804  1.98500  2.27925  0.43026     41 t - - -
          1.38629  1.38629  1.38629  1.38629
          0.05979  3.53983  3.53983  1.46634  0.26236  1.09861  0.40547
     42   0.37556  2.43733  2.09597  2.27543     42 a - - -
          1.38629  1.38629  1.38629  1.38629
          0.05979  3.53983  3.53983  1.46634  0.26236  1.09861  0.40547
     43   2.35178  0.39084  2.42682  1.96613     43 c - - -
          1.38629  1.38629  1.38629  1.38629
          0.05979  3.53983  3.53983  1.46634  0.26236  1.09861  0.40547
     44   0.37556  2.43733  2.09597  2.27543     44 a - - -
          1.38629  1.38629  1.38629  1.38629
          0.05979  3.53983  3.53983  1.46634  0.26236  1.09861  0.40547
     45   0.37556  2.43733  2.09597  2.27543     45 a - - -
          1.38629  1.38629  1.38629  1.38629
          0.05979  3.53983  3.53983  1.46634  0.26236  1.09861  0.40547
     46   0.37556  2.43733  2.09597  2.27543     46 a - - -
          1.38629  1.38629  1.38629  1.38629
          0.05979  3.53983  3.53983  1.46634  0.26236  1.09861  0.40547
     47   0.37556  2.43733  2.09597  2.27543     47 a - - -
          1.38629  1.38629  1.38629  1.38629
          0.05979  3.53983  3.53983  1.46634  0.26236  1.09861  0.40547
     48   2.14398  2.56264  0.33578  2.39766     48 g - - -
          1.38629  1.38629  1.38629  1.38629
          0.05979  3.53983  3.53983  1.46634  0.26236  1.09861  0.40547
     49   2.14398  2.56264  0.33578  2.39766     49 g - - -
          1.38629  1.38629  1.38629  1.38629
          0.05979  3.53983  3.53983  1.46634  0.26236  1.09861  0.40547
     50   2.14398  2.56264  0.33578  2.39766     50 g - - -
          1.38629  1.38629  1.38629  1.38629
          0.05979  3.53983  3.53983  1.46634  0.26236  1.09861  0.40547
     51   0.37556  2.43733  2.09597  2.27543     51 a - - -
          1.38629  1.38629  1.38629  1.38629
          0.05979  3.53983  3.53983  1.46634  0.26236  1.09861  0.40547
     52   0.37556  2.43733  2.09597  2.27543     52 a - - -
          1.38629  1.38629  1.38629  1.38629
          0.05979  3.53983  3.53983  1.46634  0.26236  1.09861  0.40547
     53   2.20804  1.98500  2.27925  0.43026     53 t - - -
          1.38629  1.38629  1.38629  1.38629
          0.05979  3.53983  3.53983  1.46634  0.26236  1.09861  0.40547
     54   2.14398  2.56264  0.33578  2.39766     54 g - - -
          1.38629  1.38629  1.38629  1.38629
          0.05979  3.53983  3.53983  1.46634  0.26236  1.09861  0.40547
     55   2.20804  1.98500  2.27925  0.43026     55 t - - -
          1.38629  1.38629  1.38629  1.38629
          0.05979  3.53983  3.53983  1.46634  0.26236  1.09861  0.40547
     56   2.35178  0.39084  2.42682  1.96613     56 c - - -
          1.38629  1.38629  1.38629  1.38629
          0.05979  3.53983  3.53983  1.46634  0.26236  1.09861  0.40547
     57   2.20804  1.98500  2.27925  0.43026     57 t - - -
          1.38629  1.38629  1.38629  1.38629
          0.05979  3.53983  3.53983  1.46634  0.26236  1.09861  0.40547
     58   2.20804  1.98500  2.27925  0.43026     58 t - - -
          1.38629  1.38629  1.38629  1.38629
          0.05979  3.53983  3.53983  1.46634  0.26236  1.09861  0.40547
     59   2.35178  0.39084  2.42682  1.96613     59 c - - -
          1.38629  1.38629  1.38629  1.38629
          0.05979  3.53983  3.53983  1.46634  0.26236  1.09861  0.40547
     60   0.37556  2.43733  2.09597  2.27543     60 a - - -
          1.38629  1.38629  1.38629  1.38629
          0.05979  3.53983  3.53983  1.46634  0.26236  1.09861  0.40547
     61   2.35178  0.39084  2.42682  1.96613     61 c - - -
          1.38629  1.38629  1.38629  1.38629
          0.05979  3.53983  3.53983  1.46634  0.26236  1.09861  0.40547
     62   0.37556  2.43733  2.09597  2.27543     62 a - - -
          1.38629  1.38629  1.38629  1.38629
          0.05979  3.53983  3.53983  1.46634  0.26236  1.09861  0.40547
     63   2.20804  1.98500  2.27925  0.43026     63 t - - -
          1.38629  1.38629  1.38629  1.38629
          0.05979  3.53983  3.53983  1.46634  0.26236  1.09861  0.40547
     64   0.37556  2.43733  2.09597  2.27543     64 a - - -
          1.38629  1.38629  1.38629  1.38629
          0.05979  3.53983  3.53983  1.46634  0.26236  1.09861  0.40547
     65   0.37556  2.43733  2.09597  2.27543     65 a - - -
          1.38629  1.38629  1.38629  1.38629
          0.05979  3.53983  3.53983  1.46634  0.26236  1.09861  0.40547
     66   0.37556  2.43733  2.09597  2.27543     66 a - - -
          1.38629  1.38629  1.38629  1.38629
          0.05979  3.53983  3.53983  1.46634  0.26236  1.09861  0.40547
     67   0.37556  2.43733  2.09597  2.27543     67 a - - -
          1.38629  1.38629  1.38629  1.38629
          0.05979  3.53983  3.53983  1.46634  0.26236  1.09861  0.40547
     68   2.20804  1.98500  2.27925  0.43026     68 t - - -
          1.38629  1.38629  1.38629  1.38629
          0.05979  3.53983  3.53983  1.46634  0.26236  1.09861  0.40547
     69   2.35178  0.39084  2.42682  1.96613     69 c - - -
          1.38629  1.38629  1.38629  1.38629
          0.05979  3.53983  3.53983  1.46634  0.26236  1.09861  0.40547
     70   2.20804  1.98500  2.27925  0.43026     70 t - - -
          1.38629  1.38629  1.38629  1.38629
          0.05979  3.53983  3.53983  1.46634  0.26236  1.09861  0.40547
     71   0.37556  2.43733  2.09597  2.27543     71 a - - -
          1.38629  1.38629  1.38629  1.38629
          0.05979  3.53983  3.53983  1.46634  0.26236  1.09861  0.40547
     72   2.14398  2.56264  0.33578  2.39766     72 g - - -
          1.38629  1.38629  1.38629  1.38629
          0.05979  3.53983  3.53983  1.46634  0.26236  1.09861  0.40547
     73   0.37556  2.43733  2.09597  2.27543     73 a - - -
          1.38629  1.38629  1.38629  1.38629
          0.05979  3.53983  3.53983  1.46634  0.26236  1.09861  0.40547
     74   2.35178  0.39084  2.42682  1.96613     74 c - - -
          1.38629  1.38629  1.38629  1.38629
          0.05979  3.53983  3.53983  1.46634  0.26236  1.09861  0.40547
     75   0.37556  2.43733  2.09597  2.27543     75 a - - -
          1.38629  1.38629  1.38629  1.38629
          0.05979  3.53983  3.53983  1.46634  0.26236  1.09861  0.40547
     76   2.14398  2.56264  0.33578  2.39766     76 g - - -
          1.38629  1.38629  1.38629  1.38629
          0.05979  3.53983  3.53983  1.46634  0.26236  1.09861  0.40547
     77   0.37556  2.43733  2.09597  2.27543     77 a - - -
          1.38629  1.38629  1.38629  1.38629
          0.05979  3.53983  3.53983  1.46634  0.26236  1.09861  0.40547
     78   0.37556  2.43733  2.09597  2.27543     78 a - - -
          1.38629  1.38629  1.38629  1.38629
          0.05979  3.53983  3.53983  1.46634  0.26236  1.09861  0.40547
     79   2.14398  2.56264  0.33578  2.39766     79 g - - -
          1.38629  1.38629  1.38629  1.38629
          0.05979  3.53983  3.53983  1.46634  0.26236  1.09861  0.40547
     80   0.37556  2.43733  2.09597  2.27543     80 a - - -
          1.38629  1.38629  1.38629  1.38629
          0.05979  3.53983  3.53983  1.46634  0.26236  1.09861  0.40547
     81   0.37556  2.43733  2.09597  2.27543     81 a - - -
          1.38629  1.38629  1.38629  1.38629
          0.05979  3.53983  3.53983  1.46634  0.26236  1.09861  0.40547
     82   2.20804  1.98500  2.27925  0.43026     82 t - - -
          1.38629  1.38629  1.38629  1.38629
          0.05979  3.53983  3.53983  1.46634  0.26236  1.09861  0.40547
     83   2.20804  1.98500  2.27925  0.43026     83 t - - -
          1.38629  1.38629  1.38629  1.38629
          0.05979  3.53983  3.53983  1.46634  0.26236  1.09861  0.40547
     84   2.35178  0.39084  2.42682  1.96613     84 c - - -
          1.38629  1.38629  1.38629  1.38629
          0.05979  3.53983  3.53983  1.46634  0.26236  1.09861  0.40547
     85   2.20804  1.98500  2.27925  0.43026     85 t - - -
          1.38629  1.38629  1.38629  1.38629
          0.05979  3.53983  3.53983  1.46634  0.26236  1.09861  0.40547
     86   2.35178  0.39084  2.42682  1.96613     86 c - - -
          1.38629  1.38629  1.38629  1.38629
          0.05979  3.53983  3.53983  1.46634  0.26236  1.09861  0.40547
     87   0.37556  2.43733  2.09597  2.27543     87 a - - -
          1.38629  1.38629  1.38629  1.38629
          0.05979  3.53983  3.53983  1.46634  0.26236  1.09861  0.40547
     88   2.14398  2.56264  0.33578  2.39766     88 g - - -
          1.38629  1.38629  1.38629  1.38629
          0.05979  3.53983  3.53983  1.46634  0.26236  1.09861  0.40547
     89   0.37556  2.43733  2.09597  2.27543     89 a - - -
          1.38629  1.38629  1.38629  1.38629
          0.05979  3.53983  3.53983  1.46634  0.26236  1.09861  0.40547
     90   0.37556  2.43733  2.09597  2.27543     90 a - - -
          1.38629  1.38629  1.38629  1.38629
          0.05979  3.53983  3.53983  1.46634  0.26236  1.09861  0.40547
     91   0.37556  2.43733  2.09597  2.27543     91 a - - -
          1.38629  1.38629  1.38629  1.38629
          0.05979  3.53983  3.53983  1.46634  0.26236  1.09861  0.40547
     92   2.35178  0.39084  2.42682  1.96613     92 c - - -
          1.38629  1.38629  1.38629  1.38629
          0.05979  3.53983  3.53983  1.46634  0.26236  1.09861  0.40547
     93   2.20804  1.98500  2.27925  0.43026     93 t - - -
          1.38629  1.38629  1.38629  1.38629
          0.05979  3.53983  3.53983  1.46634  0.26236  1.09861  0.40547
     94   2.20804  1.98500  2.27925  0.43026     94 t - - -
          1.38629  1.38629  1.38629  1.38629
          0.05979  3.53983  3.53983  1.46634  0.26236  1.09861  0.40547
     95   2.35178  0.39084  2.42682  1.96613     95 c - - -
          1.38629  1.38629  1.38629  1.38629
          0.05979  3.53983  3.53983  1.46634  0.26236  1.09861  0.40547
     96   2.20804  1.98500  2.27925  0.43026     96 t - - -
          1.38629  1.38629  1.38629  1.38629
          0.05979  3.53983  3.53983  1.46634  0.26236  1.09861  0.40547
     97   2.20804  1.98500  2.27925  0.43026     97 t - - -
          1.38629  1.38629  1.38629  1.38629
          0.05979  3.53983  3.53983  1.46634  0.26236  1.09861  0.40547
     98   2.20804  1.98500  2.27925  0.43026     98 t - - -
          1.38629  1.38629  1.38629  1.38629
          0.05979  3.53983  3.53983  1.46634  0.26236  1.09861  0.40547
     99   2.14398  2.56264  0.33578  2.39766     99 g - - -
          1.38629  1.38629  1.38629  1.38629
          0.05979  3.53983  3.53983  1.46634  0.26236  1.09861  0.40547
    100   2.20804  1.98500  2.27925  0.43026    100 t - - -
          1.38629  1.38629  1.38629  1.38629
          0.05979  3.53983  3.53983  1.46634  0.26236  1.09861  0.40547
    101   2.14398  2.56264  0.33578  2.39766    101 g - - -
          1.38629  1.38629  1.38629  1.38629
          0.05979  3.53983  3.53983  1.46634  0.26236  1.09861  0.40547
    102   0.37556  2.43733  2.09597  2.27543    102 a - - -
          1.38629  1.38629  1.38629  1.38629
          0.05979  3.53983  3.53983  1.46634  0.26236  1.09861  0.40547
    103   2.20804  1.98500  2.27925  0.43026    103 t - - -
          1.38629  1.38629  1.38629  1.38629
          0.05979  3.53983  3.53983  1.46634  0.26236  1.09861  0.40547
    104   2.14398  2.56264  0.33578  2.39766    104 g - - -
          1.38629  1.38629  1.38629  1.38629
          0.05979  3.53983  3.53983  1.46634  0.26236  1.09861  0.40547
    105   2.20804  1.98500  2.27925  0.43026    105 t - - -
          1.38629  1.38629  1.38629  1.38629
          0.05979  3.53983  3.53983  1.46634  0.26236  1.09861  0.40547
    106   2.14398  2.56264  0.33578  2.39766    106 g - - -
          1.38629  1.38629  1.38629  1.38629
          0.05979  3.53983  3.53983  1.46634  0.26236  1.09861  0.40547
    107   2.20804  1.98500  2.27925  0.43026    107 t - - -
          1.38629  1.38629  1.38629  1.38629
          0.05979  3.53983  3.53983  1.46634  0.26236  1.09861  0.40547
    108   0.37556  2.43733  2.09597  2.27543    108 a - - -
          1.38629  1.38629  1.38629  1.38629
          0.05979  3.53983  3.53983  1.46634  0.26236  1.09861  0.40547
    109   2.35178  0.39084  2.42682  1.96613    109 c - - -
          1.38629  1.38629  1.38629  1.38629
          0.05979  3.53983  3.53983  1.46634  0.26236  1.09861  0.40547
    110   2.35178  0.39084  2.42682  1.96613    110 c - - -
          1.38629  1.38629  1.38629  1.38629
          0.05979  3.53983  3.53983  1.46634  0.26236  1.09861  0.40547
    111   2.20804  1.98500  2.27925  0.43026    111 t - - -
          1.38629  1.38629  1.38629  1.38629
          0.05979  3.53983  3.53983  1.46634  0.26236  1.09861  0.40547
    112   2.20804  1.98500  2.27925  0.43026    112 t - - -
          1.38629  1.38629  1.38629  1.38629
          0.05979  3.53983  3.53983  1.46634  0.26236  1.09861  0.40547
    113   2.35178  0.39084  2.42682  1.96613    113 c - - -
          1.38629  1.38629  1.38629  1.38629
          0.05979  3.53983  3.53983  1.46634  0.26236  1.09861  0.40547
    114   0.37556  2.43733  2.09597  2.27543    114 a - - -
          1.38629  1.38629  1.38629  1.38629
          0.05979  3.53983  3.53983  1.46634  0.26236  1.09861  0.40547
    115   0.37556  2.43733  2.09597  2.27543    115 a - - -
          1.38629  1.38629  1.38629  1.38629
          0.05979  3.53983  3.53983  1.46634  0.26236  1.09861  0.40547
    116   2.35178  0.39084  2.42682  1.96613    116 c - - -
          1.38629  1.38629  1.38629  1.38629
          0.05979  3.53983  3.53983  1.46634  0.26236  1.09861  0.40547
    117   2.20804  1.98500  2.27925  0.43026    117 t - - -
          1.38629  1.38629  1.38629  1.38629
          0.05979  3.53983  3.53983  1.46634  0.26236  1.09861  0.40547
    118   2.35178  0.39084  2.42682  1.96613    118 c - - -
          1.38629  1.38629  1.38629  1.38629
          0.05979  3.53983  3.53983  1.46634  0.26236  1.09861  0.40547
    119   0.37556  2.43733  2.09597  2.27543    119 a - - -
          1.38629  1.38629  1.38629  1.38629
          0.05979  3.53983  3.53983  1.46634  0.26236  1.09861  0.40547
    120   2.35178  0.39084  2.42682  1.96613    120 c - - -
          1.38629  1.38629  1.38629  1.38629
          0.05979  3.53983  3.53983  1.46634  0.26236  1.09861  0.40547
    121   0.37556  2.43733  2.09597  2.27543    121 a - - -
          1.38629  1.38629  1.38629  1.38629
          0.05979  3.53983  3.53983  1.46634  0.26236  1.09861  0.40547
    122   2.14398  2.56264  0.33578  2.39766    122 g - - -
          1.38629  1.38629  1.38629  1.38629
          0.05979  3.53983  3.53983  1.46634  0.26236  1.09861  0.40547
    123   0.37556  2.43733  2.09597  2.27543    123 a - - -
          1.38629  1.38629  1.38629  1.38629
          0.05979  3.53983  3.53983  1.46634  0.26236  1.09861  0.40547
    124   2.14398  2.56264  0.33578  2.39766    124 g - - -
          1.38629  1.38629  1.38629  1.38629
          0.05979  3.53983  3.53983  1.46634  0.26236  1.09861  0.40547
    125   2.20804  1.98500  2.27925  0.43026    125 t - - -
          1.38629  1.38629  1.38629  1.38629
          0.05979  3.53983  3.53983  1.46634  0.26236  1.09861  0.40547
    126   2.20804  1.98500  2.27925  0.43026    126 t - - -
          1.38629  1.38629  1.38629  1.38629
          0.05979  3.53983  3.53983  1.46634  0.26236  1.09861  0.40547
    127   2.14398  2.56264  0.33578  2.39766    127 g - - -
          1.38629  1.38629  1.38629  1.38629
          0.05979  3.53983  3.53983  1.46634  0.26236  1.09861  0.40547
    128   0.37556  2.43733  2.09597  2.27543    128 a - - -
          1.38629  1.38629  1.38629  1.38629
          0.05979  3.53983  3.53983  1.46634  0.26236  1.09861  0.40547
    129   0.37556  2.43733  2.09597  2.27543    129 a - - -
          1.38629  1.38629  1.38629  1.38629
          0.05979  3.53983  3.53983  1.46634  0.26236  1.09861  0.40547
    130   2.14398  2.56264  0.33578  2.39766    130 g - - -
          1.38629  1.38629  1.38629  1.38629
          0.05979  3.53983  3.53983  1.46634  0.26236  1.09861  0.40547
    131   2.35178  0.39084  2.42682  1.96613    131 c - - -
          1.38629  1.38629  1.38629  1.38629
          0.05979  3.53983  3.53983  1.46634  0.26236  1.09861  0.40547
    132   2.20804  1.98500  2.27925  0.43026    132 t - - -
          1.38629  1.38629  1.38629  1.38629
          0.05979  3.53983  3.53983  1.46634  0.26236  1.09861  0.40547
    133   2.20804  1.98500  2.27925  0.43026    133 t - - -
          1.38629  1.38629  1.38629  1.38629
          0.05979  3.53983  3.53983  1.46634  0.26236  1.09861  0.40547
    134   2.35178  0.39084  2.42682  1.96613    134 c - - -
          1.38629  1.38629  1.38629  1.38629
          0.05979  3.53983  3.53983  1.46634  0.26236  1.09861  0.40547
    135   2.35178  0.39084  2.42682  1.96613    135 c - - -
          1.38629  1.38629  1.38629  1.38629
          0.05979  3.53983  3.53983  1.46634  0.26236  1.09861  0.40547
    136   2.20804  1.98500  2.27925  0.43026    136 t - - -
          1.38629  1.38629  1.38629  1.38629
          0.05979  3.53983  3.53983  1.46634  0.26236  1.09861  0.40547
    137   2.20804  1.98500  2.27925  0.43026    137 t - - -
          1.38629  1.38629  1.38629  1.38629
          0.05979  3.53983  3.53983  1.46634  0.26236  1.09861  0.40547
    138   2.20804  1.98500  2.27925  0.43026    138 t - - -
          1.38629  1.38629  1.38629  1.38629
          0.05979  3.53983  3.53983  1.46634  0.26236  1.09861  0.40547
    139   2.35178  0.39084  2.42682  1.96613    139 c - - -
          1.38629  1.38629  1.38629  1.38629
          0.05979  3.53983  3.53983  1.46634  0.26236  1.09861  0.40547
    140   0.37556  2.43733  2.09597  2.27543    140 a - - -
          1.38629  1.38629  1.38629  1.38629
          0.05979  3.53983  3.53983  1.46634  0.26236  1.09861  0.40547
    141   0.37556  2.43733  2.09597  2.27543    141 a - - -
          1.38629  1.38629  1.38629  1.38629
          0.05979  3.53983  3.53983  1.46634  0.26236  1.09861  0.40547
    142   2.20804  1.98500  2.27925  0.43026    142 t - - -
          1.38629  1.38629  1.38629  1.38629
          0.05979  3.53983  3.53983  1.46634  0.26236  1.09861  0.40547
    143   0.37556  2.43733  2.09597  2.27543    143 a - - -
          1.38629  1.38629  1.38629  1.38629
          0.05979  3.53983  3.53983  1.46634  0.26236  1.09861  0.40547
    144   2.14398  2.56264  0.33578  2.39766    144 g - - -
          1.38629  1.38629  1.38629  1.38629
          0.05979  3.53983  3.53983  1.46634  0.26236  1.09861  0.40547
    145   0.37556  2.43733  2.09597  2.27543    145 a - - -
          1.38629  1.38629  1.38629  1.38629
          0.05979  3.53983  3.53983  1.46634  0.26236  1.09861  0.40547
    146   2.14398  2.56264  0.33578  2.39766    146 g - - -
          1.38629  1.38629  1.38629  1.38629
          0.05979  3.53983  3.53983  1.46634  0.26236  1.09861  0.40547
    147   2.35178  0.39084  2.42682  1.96613    147 c - - -
          1.38629  1.38629  1.38629  1.38629
          0.05979  3.53983  3.53983  1.46634  0.26236  1.09861  0.40547
    148   0.37556  2.43733  2.09597  2.27543    148 a - - -
          1.38629  1.38629  1.38629  1.38629
          0.05979  3.53983  3.53983  1.46634  0.26236  1.09861  0.40547
    149   2.35178  0.39084  2.42682  1.96613    149 c - - -
          1.38629  1.38629  1.38629  1.38629
          0.05979  3.53983  3.53983  1.46634  0.26236  1.09861  0.40547
    150   2.20804  1.98500  2.27925  0.43026    150 t - - -
          1.38629  1.38629  1.38629  1.38629
          0.05979  3.53983  3.53983  1.46634  0.26236  1.09861  0.40547
    151   2.20804  1.98500  2.27925  0.43026    151 t - - -
          1.38629  1.38629  1.38629  1.38629
          0.05979  3.53983  3.53983  1.46634  0.26236  1.09861  0.40547
    152   2.20804  1.98500  2.27925  0.43026    152 t - - -
          1.38629  1.38629  1.38629  1.38629
          0.05979  3.53983  3.53983  1.46634  0.26236  1.09861  0.40547
    153   2.20804  1.98500  2.27925  0.43026    153 t - - -
          1.38629  1.38629  1.38629  1.38629
          0.05979  3.53983  3.53983  1.46634  0.26236  1.09861  0.40547
    154   2.14398  2.56264  0.33578  2.39766    154 g - - -
          1.38629  1.38629  1.38629  1.38629
          0.05979  3.53983  3.53983  1.46634  0.26236  1.09861  0.40547
    155   0.37556  2.43733  2.09597  2.27543    155 a - - -
          1.38629  1.38629  1.38629  1.38629
          0.05979  3.53983  3.53983  1.46634  0.26236  1.09861  0.40547
    156   0.37556  2.43733  2.09597  2.27543    156 a - - -
          1.38629  1.38629  1.38629  1.38629
          0.05979  3.53983  3.53983  1.46634  0.26236  1.09861  0.40547
    157   0.37556  2.43733  2.09597  2.27543    157 a - - -
          1.38629  1.38629  1.38629  1.38629
          0.05979  3.53983  3.53983  1.46634  0.26236  1.09861  0.40547
    158   2.35178  0.39084  2.42682  1.96613    158 c - - -
          1.38629  1.38629  1.38629  1.38629
          0.05979  3.53983  3.53983  1.46634  0.26236  1.09861  0.40547
    159   2.20804  1.98500  2.27925  0.43026    159 t - - -
          1.38629  1.38629  1.38629  1.38629
          0.05979  3.53983  3.53983  1.46634  0.26236  1.09861  0.40547
    160   2.35178  0.39084  2.42682  1.96613    160 c - - -
          1.38629  1.38629  1.38629  1.38629
          0.05979  3.53983  3.53983  1.46634  0.26236  1.09861  0.40547
    161   0.37556  2.43733  2.09597  2.27543    161 a - - -
          1.38629  1.38629  1.38629  1.38629
          0.05979  3.53983  3.53983  1.46634  0.26236  1.09861  0.40547
    162   2.14398  2.56264  0.33578  2.39766    162 g - - -
          1.38629  1.38629  1.38629  1.38629
          0.05979  3.53983  3.53983  1.46634  0.26236  1.09861  0.40547
    163   2.20804  1.98500  2.27925  0.43026    163 t - - -
          1.38629  1.38629  1.38629  1.38629
          0.05979  3.53983  3.53983  1.46634  0.26236  1.09861  0.40547
    164   2.20804  1.98500  2.27925  0.43026    164 t - - -
          1.38629  1.38629  1.38629  1.38629
          0.05979  3.53983  3.53983  1.46634  0.26236  1.09861  0.40547
    165   2.20804  1.98500  2.27925  0.43026    165 t - - -
          1.38629  1.38629  1.38629  1.38629
          0.05979  3.53983  3.53983  1.46634  0.26236  1.09861  0.40547
    166   2.20804  1.98500  2.27925  0.43026    166 t - - -
          1.38629  1.38629  1.38629  1.38629
          0.05979  3.53983  3.53983  1.46634  0.26236  1.09861  0.40547
    167   2.20804  1.98500  2.27925  0.43026    167 t - - -
          1.38629  1.38629  1.38629  1.38629
          0.05979  3.53983  3.53983  1.46634  0.26236  1.09861  0.40547
    168   2.14398  2.56264  0.33578  2.39766    168 g - - -
          1.38629  1.38629  1.38629  1.38629
          0.05979  3.53983  3.53983  1.46634  0.26236  1.09861  0.40547
    169   2.20804  1.98500  2.27925  0.43026    169 t - - -
          1.38629  1.38629  1.38629  1.38629
          0.05979  3.53983  3.53983  1.46634  0.26236  1.09861  0.40547
    170   0.37556  2.43733  2.09597  2.27543    170 a - - -
          1.38629  1.38629  1.38629  1.38629
          0.05979  3.53983  3.53983  1.46634  0.26236  1.09861  0.40547
    171   2.14398  2.56264  0.33578  2.39766    171 g - - -
          1.38629  1.38629  1.38629  1.38629
          0.03034  3.51038        *  1.46634  0.26236  0.00000        *
//
HMMER3/f [3.3.2 | Nov 2020]
NAME  S01C3H2.7
LENG  169
ALPH  DNA
RF    no
MM    no
CONS  yes
CS    no
MAP   yes
DATE  Sun Ar 22 01:12:35 2018
NSEQ  2
EFFN  1.246094
CKSUM 4159085143
STATS LOCAL MSV      -10.4239  0.70761
STATS LOCAL VITERBI  -11.0833  0.70761
STATS LOCAL FORWARD   -4.0486  0.70761
HMM          A        C        G        T   
            m->m     m->i     m->d     i->m     i->i     d->m     d->d
  COMPO   1.33265  1.49445  1.50927  1.23519
          1.38629  1.38629  1.38629  1.38629
          0.05979  3.53983  3.53983  1.46634  0.26236  0.00000        *
      1   0.37556  2.43733  2.09597  2.27543      1 a - - -
          1.38629  1.38629  1.38629  1.38629
          0.05979  3.53983  3.53983  1.46634  0.26236  1.09861  0.40547
      2   0.37556  2.43733  2.09597  2.27543      2 a - - -
          1.38629  1.38629  1.38629  1.38629
          0.05979  3.53983  3.53983  1.46634  0.26236  1.09861  0.40547
      3   2.20804  1.98500  2.27925  0.43026      3 t - - -
          1.38629  1.38629  1.38629  1.38629
          0.05979  3.53983  3.53983  1.46634  0.26236  1.09861  0.40547
      4   2.35178  0.39084  2.42682  1.96613      4 c - - -
          1.38629  1.38629  1.38629  1.38629
          0.05979  3.53983  3.53983  1.46634  0.26236  1.09861  0.40547
      5   2.20804  1.98500  2.27925  0.43026      5 t - - -
          1.38629  1.38629  1.38629  1.38629
          0.05979  3.53983  3.53983  1.46634  0.26236  1.09861  0.40547
      6   2.14398  2.56264  0.33578  2.39766      6 g - - -
          1.38629  1.38629  1.38629  1.38629
          0.05979  3.53983  3.53983  1.46634  0.26236  1.09861  0.40547
      7   2.35178  0.39084  2.42682  1.96613      7 c - - -
          1.38629  1.38629  1.38629  1.38629
          0.05979  3.53983  3.53983  1.46634  0.26236  1.09861  0.40547
      8   0.37556  2.43733  2.09597  2.27543      8 a - - -
          1.38629  1.38629  1.38629  1.38629
          0.05979  3.53983  3.53983  1.46634  0.26236  1.09861  0.40547
      9   0.37556  2.43733  2.09597  2.27543      9 a - - -
          1.38629  1.38629  1.38629  1.38629
          0.05979  3.53983  3.53983  1.46634  0.26236  1.09861  0.40547
     10   2.14398  2.56264  0.33578  2.39766     10 g - - -
          1.38629  1.38629  1.38629  1.38629
          0.05979  3.53983  3.53983  1.46634  0.26236  1.09861  0.40547
     11   2.20804  1.98500  2.27925  0.43026     11 t - - -
          1.38629  1.38629  1.38629  1.38629
          0.05979  3.53983  3.53983  1.46634  0.26236  1.09861  0.40547
     12   2.14398  2.56264  0.33578  2.39766     12 g - - -
          1.38629  1.38629  1.38629  1.38629
          0.05979  3.53983  3.53983  1.46634  0.26236  1.09861  0.40547
     13   2.14398  2.56264  0.33578  2.39766     13 g - - -
          1.38629  1.38629  1.38629  1.38629
          0.05979  3.53983  3.53983  1.46634  0.26236  1.09861  0.40547
     14   0.37556  2.43733  2.09597  2.27543     14 a - - -
          1.38629  1.38629  1.38629  1.38629
          0.05979  3.53983  3.53983  1.46634  0.26236  1.09861  0.40547
     15   2.20804  1.98500  2.27925  0.43026     15 t - - -
          1.38629  1.38629  1.38629  1.38629
          0.05979  3.53983  3.53983  1.46634  0.26236  1.09861  0.40547
     16   0.37556  2.43733  2.09597  2.27543     16 a - - -
          1.38629  1.38629  1.38629  1.38629
          0.05979  3.53983  3.53983  1.46634  0.26236  1.09861  0.40547
     17   2.20804  1.98500  2.27925  0.43026     17 t - - -
          1.38629  1.38629  1.38629  1.38629
          0.05979  3.53983  3.53983  1.46634  0.26236  1.09861  0.40547
     18   2.20804  1.98500  2.27925  0.43026     18 t - - -
          1.38629  1.38629  1.38629  1.38629
          0.05979  3.53983  3.53983  1.46634  0.26236  1.09861  0.40547
     19   2.20804  1.98500  2.27925  0.43026     19 t - - -
          1.38629  1.38629  1.38629  1.38629
          0.05979  3.53983  3.53983  1.46634  0.26236  1.09861  0.40547
     20   2.14398  2.56264  0.33578  2.39766     20 g - - -
          1.38629  1.38629  1.38629  1.38629
          0.05979  3.53983  3.53983  1.46634  0.26236  1.09861  0.40547
     21   2.14398  2.56264  0.33578  2.39766     21 g - - -
          1.38629  1.38629  1.38629  1.38629
          0.05979  3.53983  3.53983  1.46634  0.26236  1.09861  0.40547
     22   0.37556  2.43733  2.09597  2.27543     22 a - - -
          1.38629  1.38629  1.38629  1.38629
          0.05979  3.53983  3.53983  1.46634  0.26236  1.09861  0.40547
     23   2.35178  0.39084  2.42682  1.96613     23 c - - -
          1.38629  1.38629  1.38629  1.38629
          0.05979  3.53983  3.53983  1.46634  0.26236  1.09861  0.40547
     24   2.35178  0.39084  2.42682  1.96613     24 c - - -
          1.38629  1.38629  1.38629  1.38629
          0.05979  3.53983  3.53983  1.46634  0.26236  1.09861  0.40547
     25   2.20804  1.98500  2.27925  0.43026     25 t - - -
          1.38629  1.38629  1.38629  1.38629
          0.05979  3.53983  3.53983  1.46634  0.26236  1.09861  0.40547
     26   2.35178  0.39084  2.42682  1.96613     26 c - - -
          1.38629  1.38629  1.38629  1.38629
          0.05979  3.53983  3.53983  1.46634  0.26236  1.09861  0.40547
     27   2.20804  1.98500  2.27925  0.43026     27 t - - -
          1.38629  1.38629  1.38629  1.38629
          0.05979  3.53983  3.53983  1.46634  0.26236  1.09861  0.40547
     28   2.20804  1.98500  2.27925  0.43026     28 t - - -
          1.38629  1.38629  1.38629  1.38629
          0.05979  3.53983  3.53983  1.46634  0.26236  1.09861  0.40547
     29   2.20804  1.98500  2.27925  0.43026     29 t - - -
          1.38629  1.38629  1.38629  1.38629
          0.05979  3.53983  3.53983  1.46634  0.26236  1.09861  0.40547
     30   2.14398  2.56264  0.33578  2.39766     30 g - - -
          1.38629  1.38629  1.38629  1.38629
          0.05979  3.53983  3.53983  1.46634  0.26236  1.09861  0.40547
     31   2.20804  1.98500  2.27925  0.43026     31 t - - -
          1.38629  1.38629  1.38629  1.38629
          0.05979  3.53983  3.53983  1.46634  0.26236  1.09861  0.40547
     32   2.14398  2.56264  0.33578  2.39766     32 g - - -
          1.38629  1.38629  1.38629  1.38629
          0.05979  3.53983  3.53983  1.46634  0.26236  1.09861  0.40547
     33   2.14398  2.56264  0.33578  2.39766     33 g - - -
          1.38629  1.38629  1.38629  1.38629
          0.05979  3.53983  3.53983  1.46634  0.26236  1.09861  0.40547
     34   2.35178  0.39084  2.42682  1.96613     34 c - - -
          1.38629  1.38629  1.38629  1.38629
          0.05979  3.53983  3.53983  1.46634  0.26236  1.09861  0.40547
     35   2.35178  0.39084  2.42682  1.96613     35 c - - -
          1.38629  1.38629  1.38629  1.38629
          0.05979  3.53983  3.53983  1.46634  0.26236  1.09861  0.40547
     36   2.20804  1.98500  2.27925  0.43026     36 t - - -
          1.38629  1.38629  1.38629  1.38629
          0.05979  3.53983  3.53983  1.46634  0.26236  1.09861  0.40547
     37   2.20804  1.98500  2.27925  0.43026     37 t - - -
          1.38629  1.38629  1.38629  1.38629
          0.05979  3.53983  3.53983  1.46634  0.26236  1.09861  0.40547
     38   2.35178  0.39084  2.42682  1.96613     38 c - - -
          1.38629  1.38629  1.38629  1.38629
          0.05979  3.53983  3.53983  1.46634  0.26236  1.09861  0.40547
     39   2.14398  2.56264  0.33578  2.39766     39 g - - -
          1.38629  1.38629  1.38629  1.38629
          0.05979  3.53983  3.53983  1.46634  0.26236  1.09861  0.40547
     40   2.20804  1.98500  2.27925  0.43026     41 t - - -
          1.38629  1.38629  1.38629  1.38629
          0.05979  3.53983  3.53983  1.46634  0.26236  1.09861  0.40547
     41   2.14398  2.56264  0.33578  2.39766     42 g - - -
          1.38629  1.38629  1.38629  1.38629
          0.05979  3.53983  3.53983  1.46634  0.26236  1.09861  0.40547
     42   2.20804  1.98500  2.27925  0.43026     43 t - - -
          1.38629  1.38629  1.38629  1.38629
          0.05979  3.53983  3.53983  1.46634  0.26236  1.09861  0.40547
     43   2.14398  2.56264  0.33578  2.39766     44 g - - -
          1.38629  1.38629  1.38629  1.38629
          0.05979  3.53983  3.53983  1.46634  0.26236  1.09861  0.40547
     44   0.37556  2.43733  2.09597  2.27543     45 a - - -
          1.38629  1.38629  1.38629  1.38629
          0.05979  3.53983  3.53983  1.46634  0.26236  1.09861  0.40547
     45   0.37556  2.43733  2.09597  2.27543     46 a - - -
          1.38629  1.38629  1.38629  1.38629
          0.05979  3.53983  3.53983  1.46634  0.26236  1.09861  0.40547
     46   0.37556  2.43733  2.09597  2.27543     47 a - - -
          1.38629  1.38629  1.38629  1.38629
          0.05979  3.53983  3.53983  1.46634  0.26236  1.09861  0.40547
     47   2.35178  0.39084  2.42682  1.96613     48 c - - -
          1.38629  1.38629  1.38629  1.38629
          0.05979  3.53983  3.53983  1.46634  0.26236  1.09861  0.40547
     48   2.20804  1.98500  2.27925  0.43026     49 t - - -
          1.38629  1.38629  1.38629  1.38629
          0.05979  3.53983  3.53983  1.46634  0.26236  1.09861  0.40547
     49   2.20804  1.98500  2.27925  0.43026     50 t - - -
          1.38629  1.38629  1.38629  1.38629
          0.05979  3.53983  3.53983  1.46634  0.26236  1.09861  0.40547
     50   2.14398  2.56264  0.33578  2.39766     51 g - - -
          1.38629  1.38629  1.38629  1.38629
          0.05979  3.53983  3.53983  1.46634  0.26236  1.09861  0.40547
     51   2.35178  0.39084  2.42682  1.96613     52 c - - -
          1.38629  1.38629  1.38629  1.38629
          0.05979  3.53983  3.53983  1.46634  0.26236  1.09861  0.40547
     52   2.20804  1.98500  2.27925  0.43026     53 t - - -
          1.38629  1.38629  1.38629  1.38629
          0.05979  3.53983  3.53983  1.46634  0.26236  1.09861  0.40547
     53   2.20804  1.98500  2.27925  0.43026     54 t - - -
          1.38629  1.38629  1.38629  1.38629
          0.05979  3.53983  3.53983  1.46634  0.26236  1.09861  0.40547
     54   2.20804  1.98500  2.27925  0.43026     55 t - - -
          1.38629  1.38629  1.38629  1.38629
          0.05979  3.53983  3.53983  1.46634  0.26236  1.09861  0.40547
     55   2.35178  0.39084  2.42682  1.96613     56 c - - -
          1.38629  1.38629  1.38629  1.38629
          0.05979  3.53983  3.53983  1.46634  0.26236  1.09861  0.40547
     56   2.20804  1.98500  2.27925  0.43026     57 t - - -
          1.38629  1.38629  1.38629  1.38629
          0.05979  3.53983  3.53983  1.46634  0.26236  1.09861  0.40547
     57   2.20804  1.98500  2.27925  0.43026     58 t - - -
          1.38629  1.38629  1.38629  1.38629
          0.05979  3.53983  3.53983  1.46634  0.26236  1.09861  0.40547
     58   2.35178  0.39084  2.42682  1.96613     59 c - - -
          1.38629  1.38629  1.38629  1.38629
          0.05979  3.53983  3.53983  1.46634  0.26236  1.09861  0.40547
     59   0.37556  2.43733  2.09597  2.27543     60 a - - -
          1.38629  1.38629  1.38629  1.38629
          0.05979  3.53983  3.53983  1.46634  0.26236  1.09861  0.40547
     60   2.20804  1.98500  2.27925  0.43026     61 t - - -
          1.38629  1.38629  1.38629  1.38629
          0.05979  3.53983  3.53983  1.46634  0.26236  1.09861  0.40547
     61   2.20804  1.98500  2.27925  0.43026     62 t - - -
          1.38629  1.38629  1.38629  1.38629
          0.05979  3.53983  3.53983  1.46634  0.26236  1.09861  0.40547
     62   2.20804  1.98500  2.27925  0.43026     63 t - - -
          1.38629  1.38629  1.38629  1.38629
          0.05979  3.53983  3.53983  1.46634  0.26236  1.09861  0.40547
     63   0.37556  2.43733  2.09597  2.27543     65 a - - -
          1.38629  1.38629  1.38629  1.38629
          0.05979  3.53983  3.53983  1.46634  0.26236  1.09861  0.40547
     64   2.35178  0.39084  2.42682  1.96613     66 c - - -
          1.38629  1.38629  1.38629  1.38629
          0.05979  3.53983  3.53983  1.46634  0.26236  1.09861  0.40547
     65   0.37556  2.43733  2.09597  2.27543     67 a - - -
          1.38629  1.38629  1.38629  1.38629
          0.05979  3.53983  3.53983  1.46634  0.26236  1.09861  0.40547
     66   0.37556  2.43733  2.09597  2.27543     68 a - - -
          1.38629  1.38629  1.38629  1.38629
          0.05979  3.53983  3.53983  1.46634  0.26236  1.09861  0.40547
     67   2.35178  0.39084  2.42682  1.96613     69 c - - -
          1.38629  1.38629  1.38629  1.38629
          0.05979  3.53983  3.53983  1.46634  0.26236  1.09861  0.40547
     68   2.20804  1.98500  2.27925  0.43026     70 t - - -
          1.38629  1.38629  1.38629  1.38629
          0.05979  3.53983  3.53983  1.46634  0.26236  1.09861  0.40547
     69   0.37556  2.43733  2.09597  2.27543     71 a - - -
          1.38629  1.38629  1.38629  1.38629
          0.05979  3.53983  3.53983  1.46634  0.26236  1.09861  0.40547
     70   2.14398  2.56264  0.33578  2.39766     72 g - - -
          1.38629  1.38629  1.38629  1.38629
          0.05979  3.53983  3.53983  1.46634  0.26236  1.09861  0.40547
     71   0.37556  2.43733  2.09597  2.27543     73 a - - -
          1.38629  1.38629  1.38629  1.38629
          0.05979  3.53983  3.53983  1.46634  0.26236  1.09861  0.40547
     72   2.35178  0.39084  2.42682  1.96613     74 c - - -
          1.38629  1.38629  1.38629  1.38629
          0.05979  3.53983  3.53983  1.46634  0.26236  1.09861  0.40547
     73   0.37556  2.43733  2.09597  2.27543     75 a - - -
          1.38629  1.38629  1.38629  1.38629
          0.05979  3.53983  3.53983  1.46634  0.26236  1.09861  0.40547
     74   2.14398  2.56264  0.33578  2.39766     76 g - - -
          1.38629  1.38629  1.38629  1.38629
          0.05979  3.53983  3.53983  1.46634  0.26236  1.09861  0.40547
     75   0.37556  2.43733  2.09597  2.27543     77 a - - -
          1.38629  1.38629  1.38629  1.38629
          0.05979  3.53983  3.53983  1.46634  0.26236  1.09861  0.40547
     76   0.37556  2.43733  2.09597  2.27543     78 a - - -
          1.38629  1.38629  1.38629  1.38629
          0.05979  3.53983  3.53983  1.46634  0.26236  1.09861  0.40547
     77   2.14398  2.56264  0.33578  2.39766     79 g - - -
          1.38629  1.38629  1.38629  1.38629
          0.05979  3.53983  3.53983  1.46634  0.26236  1.09861  0.40547
     78   0.37556  2.43733  2.09597  2.27543     80 a - - -
          1.38629  1.38629  1.38629  1.38629
          0.05979  3.53983  3.53983  1.46634  0.26236  1.09861  0.40547
     79   0.37556  2.43733  2.09597  2.27543     81 a - - -
          1.38629  1.38629  1.38629  1.38629
          0.05979  3.53983  3.53983  1.46634  0.26236  1.09861  0.40547
     80   2.20804  1.98500  2.27925  0.43026     82 t - - -
          1.38629  1.38629  1.38629  1.38629
          0.05979  3.53983  3.53983  1.46634  0.26236  1.09861  0.40547
     81   2.20804  1.98500  2.27925  0.43026     83 t - - -
          1.38629  1.38629  1.38629  1.38629
          0.05979  3.53983  3.53983  1.46634  0.26236  1.09861  0.40547
     82   2.35178  0.39084  2.42682  1.96613     84 c - - -
          1.38629  1.38629  1.38629  1.38629
          0.05979  3.53983  3.53983  1.46634  0.26236  1.09861  0.40547
     83   2.20804  1.98500  2.27925  0.43026     85 t - - -
          1.38629  1.38629  1.38629  1.38629
          0.05979  3.53983  3.53983  1.46634  0.26236  1.09861  0.40547
     84   2.35178  0.39084  2.42682  1.96613     86 c - - -
          1.38629  1.38629  1.38629  1.38629
          0.05979  3.53983  3.53983  1.46634  0.26236  1.09861  0.40547
     85   0.37556  2.43733  2.09597  2.27543     87 a - - -
          1.38629  1.38629  1.38629  1.38629
          0.05979  3.53983  3.53983  1.46634  0.26236  1.09861  0.40547
     86   2.14398  2.56264  0.33578  2.39766     88 g - - -
          1.38629  1.38629  1.38629  1.38629
          0.05979  3.53983  3.53983  1.46634  0.26236  1.09861  0.40547
     87   0.37556  2.43733  2.09597  2.27543     89 a - - -
          1.38629  1.38629  1.38629  1.38629
          0.05979  3.53983  3.53983  1.46634  0.26236  1.09861  0.40547
     88   0.37556  2.43733  2.09597  2.27543     90 a - - -
          1.38629  1.38629  1.38629  1.38629
          0.05979  3.53983  3.53983  1.46634  0.26236  1.09861  0.40547
     89   0.37556  2.43733  2.09597  2.27543     91 a - - -
          1.38629  1.38629  1.38629  1.38629
          0.05979  3.53983  3.53983  1.46634  0.26236  1.09861  0.40547
     90   2.35178  0.39084  2.42682  1.96613     92 c - - -
          1.38629  1.38629  1.38629  1.38629
          0.05979  3.53983  3.53983  1.46634  0.26236  1.09861  0.40547
     91   2.20804  1.98500  2.27925  0.43026     93 t - - -
          1.38629  1.38629  1.38629  1.38629
          0.05979  3.53983  3.53983  1.46634  0.26236  1.09861  0.40547
     92   2.20804  1.98500  2.27925  0.43026     94 t - - -
          1.38629  1.38629  1.38629  1.38629
          0.05979  3.53983  3.53983  1.46634  0.26236  1.09861  0.40547
     93   2.35178  0.39084  2.42682  1.96613     95 c - - -
          1.38629  1.38629  1.38629  1.38629
          0.05979  3.53983  3.53983  1.46634  0.26236  1.09861  0.40547
     94   2.20804  1.98500  2.27925  0.43026     96 t - - -
          1.38629  1.38629  1.38629  1.38629
          0.05979  3.53983  3.53983  1.46634  0.26236  1.09861  0.40547
     95   2.20804  1.98500  2.27925  0.43026     97 t - - -
          1.38629  1.38629  1.38629  1.38629
          0.05979  3.53983  3.53983  1.46634  0.26236  1.09861  0.40547
     96   2.20804  1.98500  2.27925  0.43026     98 t - - -
          1.38629  1.38629  1.38629  1.38629
          0.05979  3.53983  3.53983  1.46634  0.26236  1.09861  0.40547
     97   2.14398  2.56264  0.33578  2.39766     99 g - - -
          1.38629  1.38629  1.38629  1.38629
          0.05979  3.53983  3.53983  1.46634  0.26236  1.09861  0.40547
     98   2.20804  1.98500  2.27925  0.43026    100 t - - -
          1.38629  1.38629  1.38629  1.38629
          0.05979  3.53983  3.53983  1.46634  0.26236  1.09861  0.40547
     99   2.14398  2.56264  0.33578  2.39766    101 g - - -
          1.38629  1.38629  1.38629  1.38629
          0.05979  3.53983  3.53983  1.46634  0.26236  1.09861  0.40547
    100   0.37556  2.43733  2.09597  2.27543    102 a - - -
          1.38629  1.38629  1.38629  1.38629
          0.05979  3.53983  3.53983  1.46634  0.26236  1.09861  0.40547
    101   2.20804  1.98500  2.27925  0.43026    103 t - - -
          1.38629  1.38629  1.38629  1.38629
          0.05979  3.53983  3.53983  1.46634  0.26236  1.09861  0.40547
    102   2.14398  2.56264  0.33578  2.39766    104 g - - -
          1.38629  1.38629  1.38629  1.38629
          0.05979  3.53983  3.53983  1.46634  0.26236  1.09861  0.40547
    103   2.20804  1.98500  2.27925  0.43026    105 t - - -
          1.38629  1.38629  1.38629  1.38629
          0.05979  3.53983  3.53983  1.46634  0.26236  1.09861  0.40547
    104   2.14398  2.56264  0.33578  2.39766    106 g - - -
          1.38629  1.38629  1.38629  1.38629
          0.05979  3.53983  3.53983  1.46634  0.26236  1.09861  0.40547
    105   2.20804  1.98500  2.27925  0.43026    107 t - - -
          1.38629  1.38629  1.38629  1.38629
          0.05979  3.53983  3.53983  1.46634  0.26236  1.09861  0.40547
    106   0.37556  2.43733  2.09597  2.27543    108 a - - -
          1.38629  1.38629  1.38629  1.38629
          0.05979  3.53983  3.53983  1.46634  0.26236  1.09861  0.40547
    107   2.35178  0.39084  2.42682  1.96613    109 c - - -
          1.38629  1.38629  1.38629  1.38629
          0.05979  3.53983  3.53983  1.46634  0.26236  1.09861  0.40547
    108   2.35178  0.39084  2.42682  1.96613    110 c - - -
          1.38629  1.38629  1.38629  1.38629
          0.05979  3.53983  3.53983  1.46634  0.26236  1.09861  0.40547
    109   2.20804  1.98500  2.27925  0.43026    111 t - - -
          1.38629  1.38629  1.38629  1.38629
          0.05979  3.53983  3.53983  1.46634  0.26236  1.09861  0.40547
    110   2.20804  1.98500  2.27925  0.43026    112 t - - -
          1.38629  1.38629  1.38629  1.38629
          0.05979  3.53983  3.53983  1.46634  0.26236  1.09861  0.40547
    111   2.35178  0.39084  2.42682  1.96613    113 c - - -
          1.38629  1.38629  1.38629  1.38629
          0.05979  3.53983  3.53983  1.46634  0.26236  1.09861  0.40547
    112   0.37556  2.43733  2.09597  2.27543    114 a - - -
          1.38629  1.38629  1.38629  1.38629
          0.05979  3.53983  3.53983  1.46634  0.26236  1.09861  0.40547
    113   0.37556  2.43733  2.09597  2.27543    115 a - - -
          1.38629  1.38629  1.38629  1.38629
          0.05979  3.53983  3.53983  1.46634  0.26236  1.09861  0.40547
    114   2.35178  0.39084  2.42682  1.96613    116 c - - -
          1.38629  1.38629  1.38629  1.38629
          0.05979  3.53983  3.53983  1.46634  0.26236  1.09861  0.40547
    115   2.20804  1.98500  2.27925  0.43026    117 t - - -
          1.38629  1.38629  1.38629  1.38629
          0.05979  3.53983  3.53983  1.46634  0.26236  1.09861  0.40547
    116   2.35178  0.39084  2.42682  1.96613    118 c - - -
          1.38629  1.38629  1.38629  1.38629
          0.05979  3.53983  3.53983  1.46634  0.26236  1.09861  0.40547
    117   0.37556  2.43733  2.09597  2.27543    119 a - - -
          1.38629  1.38629  1.38629  1.38629
          0.05979  3.53983  3.53983  1.46634  0.26236  1.09861  0.40547
    118   2.35178  0.39084  2.42682  1.96613    120 c - - -
          1.38629  1.38629  1.38629  1.38629
          0.05979  3.53983  3.53983  1.46634  0.26236  1.09861  0.40547
    119   0.37556  2.43733  2.09597  2.27543    121 a - - -
          1.38629  1.38629  1.38629  1.38629
          0.05979  3.53983  3.53983  1.46634  0.26236  1.09861  0.40547
    120   2.14398  2.56264  0.33578  2.39766    122 g - - -
          1.38629  1.38629  1.38629  1.38629
          0.05979  3.53983  3.53983  1.46634  0.26236  1.09861  0.40547
    121   0.37556  2.43733  2.09597  2.27543    123 a - - -
          1.38629  1.38629  1.38629  1.38629
          0.05979  3.53983  3.53983  1.46634  0.26236  1.09861  0.40547
    122   2.14398  2.56264  0.33578  2.39766    124 g - - -
          1.38629  1.38629  1.38629  1.38629
          0.05979  3.53983  3.53983  1.46634  0.26236  1.09861  0.40547
    123   2.20804  1.98500  2.27925  0.43026    125 t - - -
          1.38629  1.38629  1.38629  1.38629
          0.05979  3.53983  3.53983  1.46634  0.26236  1.09861  0.40547
    124   2.20804  1.98500  2.27925  0.43026    126 t - - -
          1.38629  1.38629  1.38629  1.38629
          0.05979  3.53983  3.53983  1.46634  0.26236  1.09861  0.40547
    125   2.14398  2.56264  0.33578  2.39766    127 g - - -
          1.38629  1.38629  1.38629  1.38629
          0.05979  3.53983  3.53983  1.46634  0.26236  1.09861  0.40547
    126   0.37556  2.43733  2.09597  2.27543    128 a - - -
          1.38629  1.38629  1.38629  1.38629
          0.05979  3.53983  3.53983  1.46634  0.26236  1.09861  0.40547
    127   0.37556  2.43733  2.09597  2.27543    129 a - - -
          1.38629  1.38629  1.38629  1.38629
          0.05979  3.53983  3.53983  1.46634  0.26236  1.09861  0.40547
    128   2.14398  2.56264  0.33578  2.39766    130 g - - -
          1.38629  1.38629  1.38629  1.38629
          0.05979  3.53983  3.53983  1.46634  0.26236  1.09861  0.40547
    129   2.35178  0.39084  2.42682  1.96613    131 c - - -
          1.38629  1.38629  1.38629  1.38629
          0.05979  3.53983  3.53983  1.46634  0.26236  1.09861  0.40547
    130   2.20804  1.98500  2.27925  0.43026    132 t - - -
          1.38629  1.38629  1.38629  1.38629
          0.05979  3.53983  3.53983  1.46634  0.26236  1.09861  0.40547
    131   2.20804  1.98500  2.27925  0.43026    133 t - - -
          1.38629  1.38629  1.38629  1.38629
          0.05979  3.53983  3.53983  1.46634  0.26236  1.09861  0.40547
    132   2.35178  0.39084  2.42682  1.96613    134 c - - -
          1.38629  1.38629  1.38629  1.38629
          0.05979  3.53983  3.53983  1.46634  0.26236  1.09861  0.40547
    133   2.35178  0.39084  2.42682  1.96613    135 c - - -
          1.38629  1.38629  1.38629  1.38629
          0.05979  3.53983  3.53983  1.46634  0.26236  1.09861  0.40547
    134   0.37556  2.43733  2.09597  2.27543    136 a - - -
          1.38629  1.38629  1.38629  1.38629
          0.05979  3.53983  3.53983  1.46634  0.26236  1.09861  0.40547
    135   2.20804  1.98500  2.27925  0.43026    137 t - - -
          1.38629  1.38629  1.38629  1.38629
          0.05979  3.53983  3.53983  1.46634  0.26236  1.09861  0.40547
    136   2.20804  1.98500  2.27925  0.43026    138 t - - -
          1.38629  1.38629  1.38629  1.38629
          0.05979  3.53983  3.53983  1.46634  0.26236  1.09861  0.40547
    137   2.35178  0.39084  2.42682  1.96613    139 c - - -
          1.38629  1.38629  1.38629  1.38629
          0.05979  3.53983  3.53983  1.46634  0.26236  1.09861  0.40547
    138   0.37556  2.43733  2.09597  2.27543    140 a - - -
          1.38629  1.38629  1.38629  1.38629
          0.05979  3.53983  3.53983  1.46634  0.26236  1.09861  0.40547
    139   0.37556  2.43733  2.09597  2.27543    141 a - - -
          1.38629  1.38629  1.38629  1.38629
          0.05979  3.53983  3.53983  1.46634  0.26236  1.09861  0.40547
    140   2.20804  1.98500  2.27925  0.43026    142 t - - -
          1.38629  1.38629  1.38629  1.38629
          0.05979  3.53983  3.53983  1.46634  0.26236  1.09861  0.40547
    141   0.37556  2.43733  2.09597  2.27543    143 a - - -
          1.38629  1.38629  1.38629  1.38629
          0.05979  3.53983  3.53983  1.46634  0.26236  1.09861  0.40547
    142   2.14398  2.56264  0.33578  2.39766    144 g - - -
          1.38629  1.38629  1.38629  1.38629
          0.05979  3.53983  3.53983  1.46634  0.26236  1.09861  0.40547
    143   0.37556  2.43733  2.09597  2.27543    145 a - - -
          1.38629  1.38629  1.38629  1.38629
          0.05979  3.53983  3.53983  1.46634  0.26236  1.09861  0.40547
    144   2.14398  2.56264  0.33578  2.39766    146 g - - -
          1.38629  1.38629  1.38629  1.38629
          0.05979  3.53983  3.53983  1.46634  0.26236  1.09861  0.40547
    145   2.35178  0.39084  2.42682  1.96613    147 c - - -
          1.38629  1.38629  1.38629  1.38629
          0.05979  3.53983  3.53983  1.46634  0.26236  1.09861  0.40547
    146   0.37556  2.43733  2.09597  2.27543    148 a - - -
          1.38629  1.38629  1.38629  1.38629
          0.05979  3.53983  3.53983  1.46634  0.26236  1.09861  0.40547
    147   2.35178  0.39084  2.42682  1.96613    149 c - - -
          1.38629  1.38629  1.38629  1.38629
          0.05979  3.53983  3.53983  1.46634  0.26236  1.09861  0.40547
    148   2.35178  0.39084  2.42682  1.96613    150 c - - -
          1.38629  1.38629  1.38629  1.38629
          0.05979  3.53983  3.53983  1.46634  0.26236  1.09861  0.40547
    149   2.20804  1.98500  2.27925  0.43026    151 t - - -
          1.38629  1.38629  1.38629  1.38629
          0.05979  3.53983  3.53983  1.46634  0.26236  1.09861  0.40547
    150   2.20804  1.98500  2.27925  0.43026    152 t - - -
          1.38629  1.38629  1.38629  1.38629
          0.05979  3.53983  3.53983  1.46634  0.26236  1.09861  0.40547
    151   0.37556  2.43733  2.09597  2.27543    153 a - - -
          1.38629  1.38629  1.38629  1.38629
          0.05979  3.53983  3.53983  1.46634  0.26236  1.09861  0.40547
    152   2.14398  2.56264  0.33578  2.39766    154 g - - -
          1.38629  1.38629  1.38629  1.38629
          0.05979  3.53983  3.53983  1.46634  0.26236  1.09861  0.40547
    153   0.37556  2.43733  2.09597  2.27543    155 a - - -
          1.38629  1.38629  1.38629  1.38629
          0.05979  3.53983  3.53983  1.46634  0.26236  1.09861  0.40547
    154   0.37556  2.43733  2.09597  2.27543    156 a - - -
          1.38629  1.38629  1.38629  1.38629
          0.05979  3.53983  3.53983  1.46634  0.26236  1.09861  0.40547
    155   0.37556  2.43733  2.09597  2.27543    157 a - - -
          1.38629  1.38629  1.38629  1.38629
          0.05979  3.53983  3.53983  1.46634  0.26236  1.09861  0.40547
    156   2.35178  0.39084  2.42682  1.96613    158 c - - -
          1.38629  1.38629  1.38629  1.38629
          0.05979  3.53983  3.53983  1.46634  0.26236  1.09861  0.40547
    157   2.20804  1.98500  2.27925  0.43026    159 t - - -
          1.38629  1.38629  1.38629  1.38629
          0.05979  3.53983  3.53983  1.46634  0.26236  1.09861  0.40547
    158   2.35178  0.39084  2.42682  1.96613    160 c - - -
          1.38629  1.38629  1.38629  1.38629
          0.05979  3.53983  3.53983  1.46634  0.26236  1.09861  0.40547
    159   0.37556  2.43733  2.09597  2.27543    161 a - - -
          1.38629  1.38629  1.38629  1.38629
          0.05979  3.53983  3.53983  1.46634  0.26236  1.09861  0.40547
    160   2.14398  2.56264  0.33578  2.39766    162 g - - -
          1.38629  1.38629  1.38629  1.38629
          0.05979  3.53983  3.53983  1.46634  0.26236  1.09861  0.40547
    161   2.20804  1.98500  2.27925  0.43026    163 t - - -
          1.38629  1.38629  1.38629  1.38629
          0.05979  3.53983  3.53983  1.46634  0.26236  1.09861  0.40547
    162   2.20804  1.98500  2.27925  0.43026    164 t - - -
          1.38629  1.38629  1.38629  1.38629
          0.05979  3.53983  3.53983  1.46634  0.26236  1.09861  0.40547
    163   2.20804  1.98500  2.27925  0.43026    165 t - - -
          1.38629  1.38629  1.38629  1.38629
          0.05979  3.53983  3.53983  1.46634  0.26236  1.09861  0.40547
    164   2.20804  1.98500  2.27925  0.43026    166 t - - -
          1.38629  1.38629  1.38629  1.38629
          0.05979  3.53983  3.53983  1.46634  0.26236  1.09861  0.40547
    165   2.20804  1.98500  2.27925  0.43026    167 t - - -
          1.38629  1.38629  1.38629  1.38629
          0.05979  3.53983  3.53983  1.46634  0.26236  1.09861  0.40547
    166   2.14398  2.56264  0.33578  2.39766    168 g - - -
          1.38629  1.38629  1.38629  1.38629
          0.05979  3.53983  3.53983  1.46634  0.26236  1.09861  0.40547
    167   2.20804  1.98500  2.27925  0.43026    169 t - - -
          1.38629  1.38629  1.38629  1.38629
          0.05979  3.53983  3.53983  1.46634  0.26236  1.09861  0.40547
    168   0.37556  2.43733  2.09597  2.27543    170 a - - -
          1.38629  1.38629  1.38629  1.38629
          0.05979  3.53983  3.53983  1.46634  0.26236  1.09861  0.40547
    169   2.14398  2.56264  0.33578  2.39766    171 g - - -
          1.38629  1.38629  1.38629  1.38629
          0.03034  3.51038        *  1.46634  0.26236  0.00000        *
//
HMMER3/f [3.3.2 | Nov 2020]
NAME  S01C3H2.7
LENG  169
ALPH  DNA
RF    no
MM    no
CONS  yes
CS    no
MAP   yes
DATE  Sun Ar 22 01:12:35 2018
NSEQ  2
EFFN  1.246094
CKSUM 1982800948
STATS LOCAL MSV      -10.3606  0.70762
STATS LOCAL VITERBI  -11.1223  0.70762
STATS LOCAL FORWARD   -3.9048  0.70762
HMM          A        C        G        T   
            m->m     m->i     m->d     i->m     i->i     d->m     d->d
  COMPO   1.34346  1.52024  1.49466  1.21715
          1.38629  1.38629  1.38629  1.38629
          0.05979  3.53983  3.53983  1.46634  0.26236  0.00000        *
      1   0.37556  2.43733  2.09597  2.27543      1 a - - -
          1.38629  1.38629  1.38629  1.38629
          0.05979  3.53983  3.53983  1.46634  0.26236  1.09861  0.40547
      2   0.37556  2.43733  2.09597  2.27543      2 a - - -
          1.38629  1.38629  1.38629  1.38629
          0.05979  3.53983  3.53983  1.46634  0.26236  1.09861  0.40547
      3   2.20804  1.98500  2.27925  0.43026      3 t - - -
          1.38629  1.38629  1.38629  1.38629
          0.05979  3.53983  3.53983  1.46634  0.26236  1.09861  0.40547
      4   2.35178  0.39084  2.42682  1.96613      4 c - - -
          1.38629  1.38629  1.38629  1.38629
          0.05979  3.53983  3.53983  1.46634  0.26236  1.09861  0.40547
      5   2.20804  1.98500  2.27925  0.43026      5 t - - -
          1.38629  1.38629  1.38629  1.38629
          0.05979  3.53983  3.53983  1.46634  0.26236  1.09861  0.40547
      6   2.14398  2.56264  0.33578  2.39766      6 g - - -
          1.38629  1.38629  1.38629  1.38629
          0.05979  3.53983  3.53983  1.46634  0.26236  1.09861  0.40547
      7   2.35178  0.39084  2.42682  1.96613      7 c - - -
          1.38629  1.38629  1.38629  1.38629
          0.05979  3.53983  3.53983  1.46634  0.26236  1.09861  0.40547
      8   0.37556  2.43733  2.09597  2.27543      8 a - - -
          1.38629  1.38629  1.38629  1.38629
          0.05979  3.53983  3.53983  1.46634  0.26236  1.09861  0.40547
      9   0.37556  2.43733  2.09597  2.27543      9 a - - -
          1.38629  1.38629  1.38629  1.38629
          0.05979  3.53983  3.53983  1.46634  0.26236  1.09861  0.40547
     10   2.14398  2.56264  0.33578  2.39766     10 g - - -
          1.38629  1.38629  1.38629  1.38629
          0.05979  3.53983  3.53983  1.46634  0.26236  1.09861  0.40547
     11   2.20804  1.98500  2.27925  0.43026     11 t - - -
          1.38629  1.38629  1.38629  1.38629
          0.05979  3.53983  3.53983  1.46634  0.26236  1.09861  0.40547
     12   2.14398  2.56264  0.33578  2.39766     12 g - - -
          1.38629  1.38629  1.38629  1.38629
          0.05979  3.53983  3.53983  1.46634  0.26236  1.09861  0.40547
     13   2.14398  2.56264  0.33578  2.39766     13 g - - -
          1.38629  1.38629  1.38629  1.38629
          0.05979  3.53983  3.53983  1.46634  0.26236  1.09861  0.40547
     14   0.37556  2.43733  2.09597  2.27543     14 a - - -
          1.38629  1.38629  1.38629  1.38629
          0.05979  3.53983  3.53983  1.46634  0.26236  1.09861  0.40547
     15   2.20804  1.98500  2.27925  0.43026     15 t - - -
          1.38629  1.38629  1.38629  1.38629
          0.05979  3.53983  3.53983  1.46634  0.26236  1.09861  0.40547
     16   0.37556  2.43733  2.09597  2.27543     16 a - - -
          1.38629  1.38629  1.38629  1.38629
          0.05979  3.53983  3.53983  1.46634  0.26236  1.09861  0.40547
     17   2.20804  1.98500  2.27925  0.43026     17 t - - -
          1.38629  1.38629  1.38629  1.38629
          0.05979  3.53983  3.53983  1.46634  0.26236  1.09861  0.40547
     18   2.20804  1.98500  2.27925  0.43026     18 t - - -
          1.38629  1.38629  1.38629  1.38629
          0.05979  3.53983  3.53983  1.46634  0.26236  1.09861  0.40547
     19   2.20804  1.98500  2.27925  0.43026     19 t - - -
          1.38629  1.38629  1.38629  1.38629
          0.05979  3.53983  3.53983  1.46634  0.26236  1.09861  0.40547
     20   2.14398  2.56264  0.33578  2.39766     20 g - - -
          1.38629  1.38629  1.38629  1.38629
          0.05979  3.53983  3.53983  1.46634  0.26236  1.09861  0.40547
     21   2.14398  2.56264  0.33578  2.39766     21 g - - -
          1.38629  1.38629  1.38629  1.38629
          0.05979  3.53983  3.53983  1.46634  0.26236  1.09861  0.40547
     22   0.37556  2.43733  2.09597  2.27543     22 a - - -
          1.38629  1.38629  1.38629  1.38629
          0.05979  3.53983  3.53983  1.46634  0.26236  1.09861  0.40547
     23   2.35178  0.39084  2.42682  1.96613     23 c - - -
          1.38629  1.38629  1.38629  1.38629
          0.05979  3.53983  3.53983  1.46634  0.26236  1.09861  0.40547
     24   2.35178  0.39084  2.42682  1.96613     24 c - - -
          1.38629  1.38629  1.38629  1.38629
          0.05979  3.53983  3.53983  1.46634  0.26236  1.09861  0.40547
     25   2.20804  1.98500  2.27925  0.43026     25 t - - -
          1.38629  1.38629  1.38629  1.38629
          0.05979  3.53983  3.53983  1.46634  0.26236  1.09861  0.40547
     26   2.35178  0.39084  2.42682  1.96613     26 c - - -
          1.38629  1.38629  1.38629  1.38629
          0.05979  3.53983  3.53983  1.46634  0.26236  1.09861  0.40547
     27   2.20804  1.98500  2.27925  0.43026     27 t - - -
          1.38629  1.38629  1.38629  1.38629
          0.05979  3.53983  3.53983  1.46634  0.26236  1.09861  0.40547
     28   2.20804  1.98500  2.27925  0.43026     28 t - - -
          1.38629  1.38629  1.38629  1.38629
          0.05979  3.53983  3.53983  1.46634  0.26236  1.09861  0.40547
     29   2.20804  1.98500  2.27925  0.43026     29 t - - -
          1.38629  1.38629  1.38629  1.38629
          0.05979  3.53983  3.53983  1.46634  0.26236  1.09861  0.40547
     30   2.14398  2.56264  0.33578  2.39766     30 g - - -
          1.38629  1.38629  1.38629  1.38629
          0.05979  3.53983  3.53983  1.46634  0.26236  1.09861  0.40547
     31   2.20804  1.98500  2.27925  0.43026     31 t - - -
          1.38629  1.38629  1.38629  1.38629
          0.05979  3.53983  3.53983  1.46634  0.26236  1.09861  0.40547
     32   2.14398  2.56264  0.33578  2.39766     32 g - - -
          1.38629  1.38629  1.38629  1.38629
          0.05979  3.53983  3.53983  1.46634  0.26236  1.09861  0.40547
     33   2.14398  2.56264  0.33578  2.39766     33 g - - -
          1.38629  1.38629  1.38629  1.38629
          0.05979  3.53983  3.53983  1.46634  0.26236  1.09861  0.40547
     34   2.35178  0.39084  2.42682  1.96613     34 c - - -
          1.38629  1.38629  1.38629  1.38629
          0.05979  3.53983  3.53983  1.46634  0.26236  1.09861  0.40547
     35   2.35178  0.39084  2.42682  1.96613     35 c - - -
          1.38629  1.38629  1.38629  1.38629
          0.05979  3.53983  3.53983  1.46634  0.26236  1.09861  0.40547
     36   2.20804  1.98500  2.27925  0.43026     36 t - - -
          1.38629  1.38629  1.38629  1.38629
          0.05979  3.53983  3.53983  1.46634  0.26236  1.09861  0.40547
     37   2.20804  1.98500  2.27925  0.43026     37 t - - -
          1.38629  1.38629  1.38629  1.38629
          0.05979  3.53983  3.53983  1.46634  0.26236  1.09861  0.40547
     38   2.35178  0.39084  2.42682  1.96613     38 c - - -
          1.38629  1.38629  1.38629  1.38629
          0.05979  3.53983  3.53983  1.46634  0.26236  1.09861  0.40547
     39   2.14398  2.56264  0.33578  2.39766     39 g - - -
          1.38629  1.38629  1.38629  1.38629
          0.05979  3.53983  3.53983  1.46634  0.26236  1.09861  0.40547
     40   2.20804  1.98500  2.27925  0.43026     41 t - - -
          1.38629  1.38629  1.38629  1.38629
          0.05979  3.53983  3.53983  1.46634  0.26236  1.09861  0.40547
     41   2.14398  2.56264  0.33578  2.39766     42 g - - -
          1.38629  1.38629  1.38629  1.38629
          0.05979  3.53983  3.53983  1.46634  0.26236  1.09861  0.40547
     42   2.20804  1.98500  2.27925  0.43026     43 t - - -
          1.38629  1.38629  1.38629  1.38629
          0.05979  3.53983  3.53983  1.46634  0.26236  1.09861  0.40547
     43   2.14398  2.56264  0.33578  2.39766     44 g - - -
          1.38629  1.38629  1.38629  1.38629
          0.05979  3.53983  3.53983  1.46634  0.26236  1.09861  0.40547
     44   0.37556  2.43733  2.09597  2.27543     45 a - - -
          1.38629  1.38629  1.38629  1.38629
          0.05979  3.53983  3.53983  1.46634  0.26236  1.09861  0.40547
     45   0.37556  2.43733  2.09597  2.27543     46 a - - -
          1.38629  1.38629  1.38629  1.38629
          0.05979  3.53983  3.53983  1.46634  0.26236  1.09861  0.40547
     46   0.37556  2.43733  2.09597  2.27543     47 a - - -
          1.38629  1.38629  1.38629  1.38629
          0.05979  3.53983  3.53983  1.46634  0.26236  1.09861  0.40547
     47   2.35178  0.39084  2.42682  1.96613     48 c - - -
          1.38629  1.38629  1.38629  1.38629
          0.05979  3.53983  3.53983  1.46634  0.26236  1.09861  0.40547
     48   2.14398  2.56264  0.33578  2.39766     49 g - - -
          1.38629  1.38629  1.38629  1.38629
          0.05979  3.53983  3.53983  1.46634  0.26236  1.09861  0.40547
     49   2.20804  1.98500  2.27925  0.43026     50 t - - -
          1.38629  1.38629  1.38629  1.38629
          0.05979  3.53983  3.53983  1.46634  0.26236  1.09861  0.40547
     50   2.14398  2.56264  0.33578  2.39766     51 g - - -
          1.38629  1.38629  1.38629  1.38629
          0.05979  3.53983  3.53983  1.46634  0.26236  1.09861  0.40547
     51   0.37556  2.43733  2.09597  2.27543     52 a - - -
          1.38629  1.38629  1.38629  1.38629
          0.05979  3.53983  3.53983  1.46634  0.26236  1.09861  0.40547
     52   2.20804  1.98500  2.27925  0.43026     53 t - - -
          1.38629  1.38629  1.38629  1.38629
          0.05979  3.53983  3.53983  1.46634  0.26236  1.09861  0.40547
     53   2.20804  1.98500  2.27925  0.43026     54 t - - -
          1.38629  1.38629  1.38629  1.38629
          0.05979  3.53983  3.53983  1.46634  0.26236  1.09861  0.40547
     54   2.20804  1.98500  2.27925  0.43026     55 t - - -
          1.38629  1.38629  1.38629  1.38629
          0.05979  3.53983  3.53983  1.46634  0.26236  1.09861  0.40547
     55   2.35178  0.39084  2.42682  1.96613     56 c - - -
          1.38629  1.38629  1.38629  1.38629
          0.05979  3.53983  3.53983  1.46634  0.26236  1.09861  0.40547
     56   2.20804  1.98500  2.27925  0.43026     57 t - - -
          1.38629  1.38629  1.38629  1.38629
          0.05979  3.53983  3.53983  1.46634  0.26236  1.09861  0.40547
     57   2.20804  1.98500  2.27925  0.43026     58 t - - -
          1.38629  1.38629  1.38629  1.38629
          0.05979  3.53983  3.53983  1.46634  0.26236  1.09861  0.40547
     58   2.35178  0.39084  2.42682  1.96613     59 c - - -
          1.38629  1.38629  1.38629  1.38629
          0.05979  3.53983  3.53983  1.46634  0.26236  1.09861  0.40547
     59   0.37556  2.43733  2.09597  2.27543     60 a - - -
          1.38629  1.38629  1.38629  1.38629
          0.05979  3.53983  3.53983  1.46634  0.26236  1.09861  0.40547
     60   2.20804  1.98500  2.27925  0.43026     61 t - - -
          1.38629  1.38629  1.38629  1.38629
          0.05979  3.53983  3.53983  1.46634  0.26236  1.09861  0.40547
     61   2.20804  1.98500  2.27925  0.43026     62 t - - -
          1.38629  1.38629  1.38629  1.38629
          0.05979  3.53983  3.53983  1.46634  0.26236  1.09861  0.40547
     62   2.20804  1.98500  2.27925  0.43026     63 t - - -
          1.38629  1.38629  1.38629  1.38629
          0.05979  3.53983  3.53983  1.46634  0.26236  1.09861  0.40547
     63   0.37556  2.43733  2.09597  2.27543     65 a - - -
          1.38629  1.38629  1.38629  1.38629
          0.05979  3.53983  3.53983  1.46634  0.26236  1.09861  0.40547
     64   2.35178  0.39084  2.42682  1.96613     66 c - - -
          1.38629  1.38629  1.38629  1.38629
          0.05979  3.53983  3.53983  1.46634  0.26236  1.09861  0.40547
     65   0.37556  2.43733  2.09597  2.27543     67 a - - -
          1.38629  1.38629  1.38629  1.38629
          0.05979  3.53983  3.53983  1.46634  0.26236  1.09861  0.40547
     66   0.37556  2.43733  2.09597  2.27543     68 a - - -
          1.38629  1.38629  1.38629  1.38629
          0.05979  3.53983  3.53983  1.46634  0.26236  1.09861  0.40547
     67   2.35178  0.39084  2.42682  1.96613     69 c - - -
          1.38629  1.38629  1.38629  1.38629
          0.05979  3.53983  3.53983  1.46634  0.26236  1.09861  0.40547
     68   2.20804  1.98500  2.27925  0.43026     70 t - - -
          1.38629  1.38629  1.38629  1.38629
          0.05979  3.53983  3.53983  1.46634  0.26236  1.09861  0.40547
     69   0.37556  2.43733  2.09597  2.27543     71 a - - -
          1.38629  1.38629  1.38629  1.38629
          0.05979  3.53983  3.53983  1.46634  0.26236  1.09861  0.40547
     70   2.14398  2.56264  0.33578  2.39766     72 g - - -
          1.38629  1.38629  1.38629  1.38629
          0.05979  3.53983  3.53983  1.46634  0.26236  1.09861  0.40547
     71   0.37556  2.43733  2.09597  2.27543     73 a - - -
          1.38629  1.38629  1.38629  1.38629
          0.05979  3.53983  3.53983  1.46634  0.26236  1.09861  0.40547
     72   2.35178  0.39084  2.42682  1.96613     74 c - - -
          1.38629  1.38629  1.38629  1.38629
          0.05979  3.53983  3.53983  1.46634  0.26236  1.09861  0.40547
     73   0.37556  2.43733  2.09597  2.27543     75 a - - -
          1.38629  1.38629  1.38629  1.38629
          0.05979  3.53983  3.53983  1.46634  0.26236  1.09861  0.40547
     74   2.14398  2.56264  0.33578  2.39766     76 g - - -
          1.38629  1.38629  1.38629  1.38629
          0.05979  3.53983  3.53983  1.46634  0.26236  1.09861  0.40547
     75   0.37556  2.43733  2.09597  2.27543     77 a - - -
          1.38629  1.38629  1.38629  1.38629
          0.05979  3.53983  3.53983  1.46634  0.26236  1.09861  0.40547
     76   0.37556  2.43733  2.09597  2.27543     78 a - - -
          1.38629  1.38629  1.38629  1.38629
          0.05979  3.53983  3.53983  1.46634  0.26236  1.09861  0.40547
     77   2.14398  2.56264  0.33578  2.39766     79 g - - -
          1.38629  1.38629  1.38629  1.38629
          0.05979  3.53983  3.53983  1.46634  0.26236  1.09861  0.40547
     78   0.37556  2.43733  2.09597  2.27543     80 a - - -
          1.38629  1.38629  1.38629  1.38629
          0.05979  3.53983  3.53983  1.46634  0.26236  1.09861  0.40547
     79   0.37556  2.43733  2.09597  2.27543     81 a - - -
          1.38629  1.38629  1.38629  1.38629
          0.05979  3.53983  3.53983  1.46634  0.26236  1.09861  0.40547
     80   2.20804  1.98500  2.27925  0.43026     82 t - - -
          1.38629  1.38629  1.38629  1.38629
          0.05979  3.53983  3.53983  1.46634  0.26236  1.09861  0.40547
     81   2.20804  1.98500  2.27925  0.43026     83 t - - -
          1.38629  1.38629  1.38629  1.38629
          0.05979  3.53983  3.53983  1.46634  0.26236  1.09861  0.40547
     82   2.35178  0.39084  2.42682  1.96613     84 c - - -
          1.38629  1.38629  1.38629  1.38629
          0.05979  3.53983  3.53983  1.46634  0.26236  1.09861  0.40547
     83   2.20804  1.98500  2.27925  0.43026     85 t - - -
          1.38629  1.38629  1.38629  1.38629
          0.05979  3.53983  3.53983  1.46634  0.26236  1.09861  0.40547
     84   2.35178  0.39084  2.42682  1.96613     86 c - - -
          1.38629  1.38629  1.38629  1.38629
          0.05979  3.53983  3.53983  1.46634  0.26236  1.09861  0.40547
     85   0.37556  2.43733  2.09597  2.27543     87 a - - -
          1.38629  1.38629  1.38629  1.38629
          0.05979  3.53983  3.53983  1.46634  0.26236  1.09861  0.40547
     86   2.14398  2.56264  0.33578  2.39766     88 g - - -
          1.38629  1.38629  1.38629  1.38629
          0.05979  3.53983  3.53983  1.46634  0.26236  1.09861  0.40547
     87   0.37556  2.43733  2.09597  2.27543     89 a - - -
          1.38629  1.38629  1.38629  1.38629
          0.05979  3.53983  3.53983  1.46634  0.26236  1.09861  0.40547
     88   0.37556  2.43733  2.09597  2.27543     90 a - - -
          1.38629  1.38629  1.38629  1.38629
          0.05979  3.53983  3.53983  1.46634  0.26236  1.09861  0.40547
     89   0.37556  2.43733  2.09597  2.27543     91 a - - -
          1.38629  1.38629  1.38629  1.38629
          0.05979  3.53983  3.53983  1.46634  0.26236  1.09861  0.40547
     90   2.35178  0.39084  2.42682  1.96613     92 c - - -
          1.38629  1.38629  1.38629  1.38629
          0.05979  3.53983  3.53983  1.46634  0.26236  1.09861  0.40547
     91   2.20804  1.98500  2.27925  0.43026     93 t - - -
          1.38629  1.38629  1.38629  1.38629
          0.05979  3.53983  3.53983  1.46634  0.26236  1.09861  0.40547
     92   2.20804  1.98500  2.27925  0.43026     94 t - - -
          1.38629  1.38629  1.38629  1.38629
          0.05979  3.53983  3.53983  1.46634  0.26236  1.09861  0.40547
     93   2.35178  0.39084  2.42682  1.96613     95 c - - -
          1.38629  1.38629  1.38629  1.38629
          0.05979  3.53983  3.53983  1.46634  0.26236  1.09861  0.40547
     94   2.20804  1.98500  2.27925  0.43026     96 t - - -
          1.38629  1.38629  1.38629  1.38629
          0.05979  3.53983  3.53983  1.46634  0.26236  1.09861  0.40547
     95   2.20804  1.98500  2.27925  0.43026     97 t - - -
          1.38629  1.38629  1.38629  1.38629
          0.05979  3.53983  3.53983  1.46634  0.26236  1.09861  0.40547
     96   2.20804  1.98500  2.27925  0.43026     98 t - - -
          1.38629  1.38629  1.38629  1.38629
          0.05979  3.53983  3.53983  1.46634  0.26236  1.09861  0.40547
     97   2.14398  2.56264  0.33578  2.39766     99 g - - -
          1.38629  1.38629  1.38629  1.38629
          0.05979  3.53983  3.53983  1.46634  0.26236  1.09861  0.40547
     98   2.20804  1.98500  2.27925  0.43026    100 t - - -
          1.38629  1.38629  1.38629  1.38629
          0.05979  3.53983  3.53983  1.46634  0.26236  1.09861  0.40547
     99   2.14398  2.56264  0.33578  2.39766    101 g - - -
          1.38629  1.38629  1.38629  1.38629
          0.05979  3.53983  3.53983  1.46634  0.26236  1.09861  0.40547
    100   0.37556  2.43733  2.09597  2.27543    102 a - - -
          1.38629  1.38629  1.38629  1.38629
          0.05979  3.53983  3.53983  1.46634  0.26236  1.09861  0.40547
    101   2.20804  1.98500  2.27925  0.43026    103 t - - -
          1.38629  1.38629  1.38629  1.38629
          0.05979  3.53983  3.53983  1.46634  0.26236  1.09861  0.40547
    102   2.14398  2.56264  0.33578  2.39766    104 g - - -
          1.38629  1.38629  1.38629  1.38629
          0.05979  3.53983  3.53983  1.46634  0.26236  1.09861  0.40547
    103   2.20804  1.98500  2.27925  0.43026    105 t - - -
          1.38629  1.38629  1.38629  1.38629
          0.05979  3.53983  3.53983  1.46634  0.26236  1.09861  0.40547
    104   2.14398  2.56264  0.33578  2.39766    106 g - - -
          1.38629  1.38629  1.38629  1.38629
          0.05979  3.53983  3.53983  1.46634  0.26236  1.09861  0.40547
    105   2.20804  1.98500  2.27925  0.43026    107 t - - -
          1.38629  1.38629  1.38629  1.38629
          0.05979  3.53983  3.53983  1.46634  0.26236  1.09861  0.40547
    106   0.37556  2.43733  2.09597  2.27543    108 a - - -
          1.38629  1.38629  1.38629  1.38629
          0.05979  3.53983  3.53983  1.46634  0.26236  1.09861  0.40547
    107   2.35178  0.39084  2.42682  1.96613    109 c - - -
          1.38629  1.38629  1.38629  1.38629
          0.05979  3.53983  3.53983  1.46634  0.26236  1.09861  0.40547
    108   2.20804  1.98500  2.27925  0.43026    110 t - - -
          1.38629  1.38629  1.38629  1.38629
          0.05979  3.53983  3.53983  1.46634  0.26236  1.09861  0.40547
    109   2.20804  1.98500  2.27925  0.43026    111 t - - -
          1.38629  1.38629  1.38629  1.38629
          0.05979  3.53983  3.53983  1.46634  0.26236  1.09861  0.40547
    110   2.20804  1.98500  2.27925  0.43026    112 t - - -
          1.38629  1.38629  1.38629  1.38629
          0.05979  3.53983  3.53983  1.46634  0.26236  1.09861  0.40547
    111   2.35178  0.39084  2.42682  1.96613    113 c - - -
          1.38629  1.38629  1.38629  1.38629
          0.05979  3.53983  3.53983  1.46634  0.26236  1.09861  0.40547
    112   0.37556  2.43733  2.09597  2.27543    114 a - - -
          1.38629  1.38629  1.38629  1.38629
          0.05979  3.53983  3.53983  1.46634  0.26236  1.09861  0.40547
    113   0.37556  2.43733  2.09597  2.27543    115 a - - -
          1.38629  1.38629  1.38629  1.38629
          0.05979  3.53983  3.53983  1.46634  0.26236  1.09861  0.40547
    114   2.35178  0.39084  2.42682  1.96613    116 c - - -
          1.38629  1.38629  1.38629  1.38629
          0.05979  3.53983  3.53983  1.46634  0.26236  1.09861  0.40547
    115   2.20804  1.98500  2.27925  0.43026    117 t - - -
          1.38629  1.38629  1.38629  1.38629
          0.05979  3.53983  3.53983  1.46634  0.26236  1.09861  0.40547
    116   2.35178  0.39084  2.42682  1.96613    118 c - - -
          1.38629  1.38629  1.38629  1.38629
          0.05979  3.53983  3.53983  1.46634  0.26236  1.09861  0.40547
    117   0.37556  2.43733  2.09597  2.27543    119 a - - -
          1.38629  1.38629  1.38629  1.38629
          0.05979  3.53983  3.53983  1.46634  0.26236  1.09861  0.40547
    118   2.35178  0.39084  2.42682  1.96613    120 c - - -
          1.38629  1.38629  1.38629  1.38629
          0.05979  3.53983  3.53983  1.46634  0.26236  1.09861  0.40547
    119   0.37556  2.43733  2.09597  2.27543    121 a - - -
          1.38629  1.38629  1.38629  1.38629
          0.05979  3.53983  3.53983  1.46634  0.26236  1.09861  0.40547
    120   2.14398  2.56264  0.33578  2.39766    122 g - - -
          1.38629  1.38629  1.38629  1.38629
          0.05979  3.53983  3.53983  1.46634  0.26236  1.09861  0.40547
    121   0.37556  2.43733  2.09597  2.27543    123 a - - -
          1.38629  1.38629  1.38629  1.38629
          0.05979  3.53983  3.53983  1.46634  0.26236  1.09861  0.40547
    122   2.14398  2.56264  0.33578  2.39766    124 g - - -
          1.38629  1.38629  1.38629  1.38629
          0.05979  3.53983  3.53983  1.46634  0.26236  1.09861  0.40547
    123   2.20804  1.98500  2.27925  0.43026    125 t - - -
          1.38629  1.38629  1.38629  1.38629
          0.05979  3.53983  3.53983  1.46634  0.26236  1.09861  0.40547
    124   2.20804  1.98500  2.27925  0.43026    126 t - - -
          1.38629  1.38629  1.38629  1.38629
          0.05979  3.53983  3.53983  1.46634  0.26236  1.09861  0.40547
    125   2.14398  2.56264  0.33578  2.39766    127 g - - -
          1.38629  1.38629  1.38629  1.38629
          0.05979  3.53983  3.53983  1.46634  0.26236  1.09861  0.40547
    126   0.37556  2.43733  2.09597  2.27543    128 a - - -
          1.38629  1.38629  1.38629  1.38629
          0.05979  3.53983  3.53983  1.46634  0.26236  1.09861  0.40547
    127   0.37556  2.43733  2.09597  2.27543    129 a - - -
          1.38629  1.38629  1.38629  1.38629
          0.05979  3.53983  3.53983  1.46634  0.26236  1.09861  0.40547
    128   2.14398  2.56264  0.33578  2.39766    130 g - - -
          1.38629  1.38629  1.38629  1.38629
          0.05979  3.53983  3.53983  1.46634  0.26236  1.09861  0.40547
    129   2.35178  0.39084  2.42682  1.96613    131 c - - -
          1.38629  1.38629  1.38629  1.38629
          0.05979  3.53983  3.53983  1.46634  0.26236  1.09861  0.40547
    130   2.20804  1.98500  2.27925  0.43026    132 t - - -
          1.38629  1.38629  1.38629  1.38629
          0.05979  3.53983  3.53983  1.46634  0.26236  1.09861  0.40547
    131   2.20804  1.98500  2.27925  0.43026    133 t - - -
          1.38629  1.38629  1.38629  1.38629
          0.05979  3.53983  3.53983  1.46634  0.26236  1.09861  0.40547
    132   2.35178  0.39084  2.42682  1.96613    134 c - - -
          1.38629  1.38629  1.38629  1.38629
          0.05979  3.53983  3.53983  1.46634  0.26236  1.09861  0.40547
    133   2.35178  0.39084  2.42682  1.96613    135 c - - -
          1.38629  1.38629  1.38629  1.38629
          0.05979  3.53983  3.53983  1.46634  0.26236  1.09861  0.40547
    134   2.20804  1.98500  2.27925  0.43026    136 t - - -
          1.38629  1.38629  1.38629  1.38629
          0.05979  3.53983  3.53983  1.46634  0.26236  1.09861  0.40547
    135   2.20804  1.98500  2.27925  0.43026    137 t - - -
          1.38629  1.38629  1.38629  1.38629
          0.05979  3.53983  3.53983  1.46634  0.26236  1.09861  0.40547
    136   2.20804  1.98500  2.27925  0.43026    138 t - - -
          1.38629  1.38629  1.38629  1.38629
          0.05979  3.53983  3.53983  1.46634  0.26236  1.09861  0.40547
    137   2.35178  0.39084  2.42682  1.96613    139 c - - -
          1.38629  1.38629  1.38629  1.38629
          0.05979  3.53983  3.53983  1.46634  0.26236  1.09861  0.40547
    138   0.37556  2.43733  2.09597  2.27543    140 a - - -
          1.38629  1.38629  1.38629  1.38629
          0.05979  3.53983  3.53983  1.46634  0.26236  1.09861  0.40547
    139   0.37556  2.43733  2.09597  2.27543    141 a - - -
          1.38629  1.38629  1.38629  1.38629
          0.05979  3.53983  3.53983  1.46634  0.26236  1.09861  0.40547
    140   2.20804  1.98500  2.27925  0.43026    142 t - - -
          1.38629  1.38629  1.38629  1.38629
          0.05979  3.53983  3.53983  1.46634  0.26236  1.09861  0.40547
    141   0.37556  2.43733  2.09597  2.27543    143 a - - -
          1.38629  1.38629  1.38629  1.38629
          0.05979  3.53983  3.53983  1.46634  0.26236  1.09861  0.40547
    142   2.14398  2.56264  0.33578  2.39766    144 g - - -
          1.38629  1.38629  1.38629  1.38629
          0.05979  3.53983  3.53983  1.46634  0.26236  1.09861  0.40547
    143   0.37556  2.43733  2.09597  2.27543    145 a - - -
          1.38629  1.38629  1.38629  1.38629
          0.05979  3.53983  3.53983  1.46634  0.26236  1.09861  0.40547
    144   2.14398  2.56264  0.33578  2.39766    146 g - - -
          1.38629  1.38629  1.38629  1.38629
          0.05979  3.53983  3.53983  1.46634  0.26236  1.09861  0.40547
    145   2.35178  0.39084  2.42682  1.96613    147 c - - -
          1.38629  1.38629  1.38629  1.38629
          0.05979  3.53983  3.53983  1.46634  0.26236  1.09861  0.40547
    146   0.37556  2.43733  2.09597  2.27543    148 a - - -
          1.38629  1.38629  1.38629  1.38629
          0.05979  3.53983  3.53983  1.46634  0.26236  1.09861  0.40547
    147   2.35178  0.39084  2.42682  1.96613    149 c - - -
          1.38629  1.38629  1.38629  1.38629
          0.05979  3.53983  3.53983  1.46634  0.26236  1.09861  0.40547
    148   2.20804  1.98500  2.27925  0.43026    150 t - - -
          1.38629  1.38629  1.38629  1.38629
          0.05979  3.53983  3.53983  1.46634  0.26236  1.09861  0.40547
    149   2.20804  1.98500  2.27925  0.43026    151 t - - -
          1.38629  1.38629  1.38629  1.38629
          0.05979  3.53983  3.53983  1.46634  0.26236  1.09861  0.40547
    150   2.20804  1.98500  2.27925  0.43026    152 t - - -
          1.38629  1.38629  1.38629  1.38629
          0.05979  3.53983  3.53983  1.46634  0.26236  1.09861  0.40547
    151   2.20804  1.98500  2.27925  0.43026    153 t - - -
          1.38629  1.38629  1.38629  1.38629
          0.05979  3.53983  3.53983  1.46634  0.26236  1.09861  0.40547
    152   2.14398  2.56264  0.33578  2.39766    154 g - - -
          1.38629  1.38629  1.38629  1.38629
          0.05979  3.53983  3.53983  1.46634  0.26236  1.09861  0.40547
    153   0.37556  2.43733  2.09597  2.27543    155 a - - -
          1.38629  1.38629  1.38629  1.38629
          0.05979  3.53983  3.53983  1.46634  0.26236  1.09861  0.40547
    154   0.37556  2.43733  2.09597  2.27543    156 a - - -
          1.38629  1.38629  1.38629  1.38629
          0.05979  3.53983  3.53983  1.46634  0.26236  1.09861  0.40547
    155   0.37556  2.43733  2.09597  2.27543    157 a - - -
          1.38629  1.38629  1.38629  1.38629
          0.05979  3.53983  3.53983  1.46634  0.26236  1.09861  0.40547
    156   2.35178  0.39084  2.42682  1.96613    158 c - - -
          1.38629  1.38629  1.38629  1.38629
          0.05979  3.53983  3.53983  1.46634  0.26236  1.09861  0.40547
    157   2.20804  1.98500  2.27925  0.43026    159 t - - -
          1.38629  1.38629  1.38629  1.38629
          0.05979  3.53983  3.53983  1.46634  0.26236  1.09861  0.40547
    158   2.35178  0.39084  2.42682  1.96613    160 c - - -
          1.38629  1.38629  1.38629  1.38629
          0.05979  3.53983  3.53983  1.46634  0.26236  1.09861  0.40547
    159   0.37556  2.43733  2.09597  2.27543    161 a - - -
          1.38629  1.38629  1.38629  1.38629
          0.05979  3.53983  3.53983  1.46634  0.26236  1.09861  0.40547
    160   2.14398  2.56264  0.33578  2.39766    162 g - - -
          1.38629  1.38629  1.38629  1.38629
          0.05979  3.53983  3.53983  1.46634  0.26236  1.09861  0.40547
    161   2.20804  1.98500  2.27925  0.43026    163 t - - -
          1.38629  1.38629  1.38629  1.38629
          0.05979  3.53983  3.53983  1.46634  0.26236  1.09861  0.40547
    162   2.20804  1.98500  2.27925  0.43026    164 t - - -
          1.38629  1.38629  1.38629  1.38629
          0.05979  3.53983  3.53983  1.46634  0.26236  1.09861  0.40547
    163   2.20804  1.98500  2.27925  0.43026    165 t - - -
          1.38629  1.38629  1.38629  1.38629
          0.05979  3.53983  3.53983  1.46634  0.26236  1.09861  0.40547
    164   2.35178  0.39084  2.42682  1.96613    166 c - - -
          1.38629  1.38629  1.38629  1.38629
          0.05979  3.53983  3.53983  1.46634  0.26236  1.09861  0.40547
    165   2.20804  1.98500  2.27925  0.43026    167 t - - -
          1.38629  1.38629  1.38629  1.38629
          0.05979  3.53983  3.53983  1.46634  0.26236  1.09861  0.40547
    166   2.14398  2.56264  0.33578  2.39766    168 g - - -
          1.38629  1.38629  1.38629  1.38629
          0.05979  3.53983  3.53983  1.46634  0.26236  1.09861  0.40547
    167   2.20804  1.98500  2.27925  0.43026    169 t - - -
          1.38629  1.38629  1.38629  1.38629
          0.05979  3.53983  3.53983  1.46634  0.26236  1.09861  0.40547
    168   0.37556  2.43733  2.09597  2.27543    170 a - - -
          1.38629  1.38629  1.38629  1.38629
          0.05979  3.53983  3.53983  1.46634  0.26236  1.09861  0.40547
    169   2.14398  2.56264  0.33578  2.39766    171 g - - -
          1.38629  1.38629  1.38629  1.38629
          0.03034  3.51038        *  1.46634  0.26236  0.00000        *
//
HMMER3/f [3.3.2 | Nov 2020]
NAME  S01C3H2.7
LENG  169
ALPH  DNA
RF    no
MM    no
CONS  yes
CS    no
MAP   yes
DATE  Sun Ar 22 01:12:35 2018
NSEQ  2
EFFN  1.246094
CKSUM 3487731170
STATS LOCAL MSV      -10.3281  0.70760
STATS LOCAL VITERBI  -11.1327  0.70760
STATS LOCAL FORWARD   -3.9525  0.70760
HMM          A        C        G        T   
            m->m     m->i     m->d     i->m     i->i     d->m     d->d
  COMPO   1.34331  1.52169  1.48044  1.22711
          1.38629  1.38629  1.38629  1.38629
          0.05979  3.53983  3.53983  1.46634  0.26236  0.00000        *
      1   0.37556  2.43733  2.09597  2.27543      1 a - - -
          1.38629  1.38629  1.38629  1.38629
          0.05979  3.53983  3.53983  1.46634  0.26236  1.09861  0.40547
      2   0.37556  2.43733  2.09597  2.27543      2 a - - -
          1.38629  1.38629  1.38629  1.38629
          0.05979  3.53983  3.53983  1.46634  0.26236  1.09861  0.40547
      3   2.20804  1.98500  2.27925  0.43026      3 t - - -
          1.38629  1.38629  1.38629  1.38629
          0.05979  3.53983  3.53983  1.46634  0.26236  1.09861  0.40547
      4   2.35178  0.39084  2.42682  1.96613      4 c - - -
          1.38629  1.38629  1.38629  1.38629
          0.05979  3.53983  3.53983  1.46634  0.26236  1.09861  0.40547
      5   2.20804  1.98500  2.27925  0.43026      5 t - - -
          1.38629  1.38629  1.38629  1.38629
          0.05979  3.53983  3.53983  1.46634  0.26236  1.09861  0.40547
      6   2.14398  2.56264  0.33578  2.39766      6 g - - -
          1.38629  1.38629  1.38629  1.38629
          0.05979  3.53983  3.53983  1.46634  0.26236  1.09861  0.40547
      7   2.35178  0.39084  2.42682  1.96613      7 c - - -
          1.38629  1.38629  1.38629  1.38629
          0.05979  3.53983  3.53983  1.46634  0.26236  1.09861  0.40547
      8   0.37556  2.43733  2.09597  2.27543      8 a - - -
          1.38629  1.38629  1.38629  1.38629
          0.05979  3.53983  3.53983  1.46634  0.26236  1.09861  0.40547
      9   0.37556  2.43733  2.09597  2.27543      9 a - - -
          1.38629  1.38629  1.38629  1.38629
          0.05979  3.53983  3.53983  1.46634  0.26236  1.09861  0.40547
     10   2.14398  2.56264  0.33578  2.39766     10 g - - -
          1.38629  1.38629  1.38629  1.38629
          0.05979  3.53983  3.53983  1.46634  0.26236  1.09861  0.40547
     11   2.20804  1.98500  2.27925  0.43026     11 t - - -
          1.38629  1.38629  1.38629  1.38629
          0.05979  3.53983  3.53983  1.46634  0.26236  1.09861  0.40547
     12   2.14398  2.56264  0.33578  2.39766     12 g - - -
          1.38629  1.38629  1.38629  1.38629
          0.05979  3.53983  3.53983  1.46634  0.26236  1.09861  0.40547
     13   2.14398  2.56264  0.33578  2.39766     13 g - - -
          1.38629  1.38629  1.38629  1.38629
          0.05979  3.53983  3.53983  1.46634  0.26236  1.09861  0.40547
     14   0.37556  2.43733  2.09597  2.27543     14 a - - -
          1.38629  1.38629  1.38629  1.38629
          0.05979  3.53983  3.53983  1.46634  0.26236  1.09861  0.40547
     15   2.20804  1.98500  2.27925  0.43026     15 t - - -
          1.38629  1.38629  1.38629  1.38629
          0.05979  3.53983  3.53983  1.46634  0.26236  1.09861  0.40547
     16   0.37556  2.43733  2.09597  2.27543     16 a - - -
          1.38629  1.38629  1.38629  1.38629
          0.05979  3.53983  3.53983  1.46634  0.26236  1.09861  0.40547
     17   2.20804  1.98500  2.27925  0.43026     17 t - - -
          1.38629  1.38629  1.38629  1.38629
          0.05979  3.53983  3.53983  1.46634  0.26236  1.09861  0.40547
     18   2.20804  1.98500  2.27925  0.43026     18 t - - -
          1.38629  1.38629  1.38629  1.38629
          0.05979  3.53983  3.53983  1.46634  0.26236  1.09861  0.40547
     19   2.20804  1.98500  2.27925  0.43026     19 t - - -
          1.38629  1.38629  1.38629  1.38629
          0.05979  3.53983  3.53983  1.46634  0.26236  1.09861  0.40547
     20   2.14398  2.56264  0.33578  2.39766     20 g - - -
          1.38629  1.38629  1.38629  1.38629
          0.05979  3.53983  3.53983  1.46634  0.26236  1.09861  0.40547
     21   2.14398  2.56264  0.33578  2.39766     21 g - - -
          1.38629  1.38629  1.38629  1.38629
          0.05979  3.53983  3.53983  1.46634  0.26236  1.09861  0.40547
     22   0.37556  2.43733  2.09597  2.27543     22 a - - -
          1.38629  1.38629  1.38629  1.38629
          0.05979  3.53983  3.53983  1.46634  0.26236  1.09861  0.40547
     23   2.35178  0.39084  2.42682  1.96613     23 c - - -
          1.38629  1.38629  1.38629  1.38629
          0.05979  3.53983  3.53983  1.46634  0.26236  1.09861  0.40547
     24   2.35178  0.39084  2.42682  1.96613     24 c - - -
          1.38629  1.38629  1.38629  1.38629
          0.05979  3.53983  3.53983  1.46634  0.26236  1.09861  0.40547
     25   2.20804  1.98500  2.27925  0.43026     25 t - - -
          1.38629  1.38629  1.38629  1.38629
          0.05979  3.53983  3.53983  1.46634  0.26236  1.09861  0.40547
     26   2.35178  0.39084  2.42682  1.96613     26 c - - -
          1.38629  1.38629  1.38629  1.38629
          0.05979  3.53983  3.53983  1.46634  0.26236  1.09861  0.40547
     27   2.20804  1.98500  2.27925  0.43026     27 t - - -
          1.38629  1.38629  1.38629  1.38629
          0.05979  3.53983  3.53983  1.46634  0.26236  1.09861  0.40547
     28   2.20804  1.98500  2.27925  0.43026     28 t - - -
          1.38629  1.38629  1.38629  1.38629
          0.05979  3.53983  3.53983  1.46634  0.26236  1.09861  0.40547
     29   2.20804  1.98500  2.27925  0.43026     29 t - - -
          1.38629  1.38629  1.38629  1.38629
          0.05979  3.53983  3.53983  1.46634  0.26236  1.09861  0.40547
     30   2.14398  2.56264  0.33578  2.39766     30 g - - -
          1.38629  1.38629  1.38629  1.38629
          0.05979  3.53983  3.53983  1.46634  0.26236  1.09861  0.40547
     31   2.20804  1.98500  2.27925  0.43026     31 t - - -
          1.38629  1.38629  1.38629  1.38629
          0.05979  3.53983  3.53983  1.46634  0.26236  1.09861  0.40547
     32   2.14398  2.56264  0.33578  2.39766     32 g - - -
          1.38629  1.38629  1.38629  1.38629
          0.05979  3.53983  3.53983  1.46634  0.26236  1.09861  0.40547
     33   2.14398  2.56264  0.33578  2.39766     33 g - - -
          1.38629  1.38629  1.38629  1.38629
          0.05979  3.53983  3.53983  1.46634  0.26236  1.09861  0.40547
     34   2.35178  0.39084  2.42682  1.96613     34 c - - -
          1.38629  1.38629  1.38629  1.38629
          0.05979  3.53983  3.53983  1.46634  0.26236  1.09861  0.40547
     35   2.35178  0.39084  2.42682  1.96613     35 c - - -
          1.38629  1.38629  1.38629  1.38629
          0.05979  3.53983  3.53983  1.46634  0.26236  1.09861  0.40547
     36   2.20804  1.98500  2.27925  0.43026     36 t - - -
          1.38629  1.38629  1.38629  1.38629
          0.05979  3.53983  3.53983  1.46634  0.26236  1.09861  0.40547
     37   2.20804  1.98500  2.27925  0.43026     37 t - - -
          1.38629  1.38629  1.38629  1.38629
          0.05979  3.53983  3.53983  1.46634  0.26236  1.09861  0.40547
     38   2.35178  0.39084  2.42682  1.96613     38 c - - -
          1.38629  1.38629  1.38629  1.38629
          0.05979  3.53983  3.53983  1.46634  0.26236  1.09861  0.40547
     39   2.14398  2.56264  0.33578  2.39766     39 g - - -
          1.38629  1.38629  1.38629  1.38629
          0.05979  3.53983  3.53983  1.46634  0.26236  1.09861  0.40547
     40   2.20804  1.98500  2.27925  0.43026     41 t - - -
          1.38629  1.38629  1.38629  1.38629
          0.05979  3.53983  3.53983  1.46634  0.26236  1.09861  0.40547
     41   2.14398  2.56264  0.33578  2.39766     42 g - - -
          1.38629  1.38629  1.38629  1.38629
          0.05979  3.53983  3.53983  1.46634  0.26236  1.09861  0.40547
     42   2.14398  2.56264  0.33578  2.39766     43 g - - -
          1.38629  1.38629  1.38629  1.38629
          0.05979  3.53983  3.53983  1.46634  0.26236  1.09861  0.40547
     43   2.14398  2.56264  0.33578  2.39766     44 g - - -
          1.38629  1.38629  1.38629  1.38629
          0.05979  3.53983  3.53983  1.46634  0.26236  1.09861  0.40547
     44   0.37556  2.43733  2.09597  2.27543     45 a - - -
          1.38629  1.38629  1.38629  1.38629
          0.05979  3.53983  3.53983  1.46634  0.26236  1.09861  0.40547
     45   0.37556  2.43733  2.09597  2.27543     46 a - - -
          1.38629  1.38629  1.38629  1.38629
          0.05979  3.53983  3.53983  1.46634  0.26236  1.09861  0.40547
     46   0.37556  2.43733  2.09597  2.27543     47 a - - -
          1.38629  1.38629  1.38629  1.38629
          0.05979  3.53983  3.53983  1.46634  0.26236  1.09861  0.40547
     47   2.35178  0.39084  2.42682  1.96613     48 c - - -
          1.38629  1.38629  1.38629  1.38629
          0.05979  3.53983  3.53983  1.46634  0.26236  1.09861  0.40547
     48   2.14398  2.56264  0.33578  2.39766     49 g - - -
          1.38629  1.38629  1.38629  1.38629
          0.05979  3.53983  3.53983  1.46634  0.26236  1.09861  0.40547
     49   2.20804  1.98500  2.27925  0.43026     50 t - - -
          1.38629  1.38629  1.38629  1.38629
          0.05979  3.53983  3.53983  1.46634  0.26236  1.09861  0.40547
     50   2.14398  2.56264  0.33578  2.39766     51 g - - -
          1.38629  1.38629  1.38629  1.38629
          0.05979  3.53983  3.53983  1.46634  0.26236  1.09861  0.40547
     51   0.37556  2.43733  2.09597  2.27543     52 a - - -
          1.38629  1.38629  1.38629  1.38629
          0.05979  3.53983  3.53983  1.46634  0.26236  1.09861  0.40547
     52   2.20804  1.98500  2.27925  0.43026     53 t - - -
          1.38629  1.38629  1.38629  1.38629
          0.05979  3.53983  3.53983  1.46634  0.26236  1.09861  0.40547
     53   2.20804  1.98500  2.27925  0.43026     54 t - - -
          1.38629  1.38629  1.38629  1.38629
          0.05979  3.53983  3.53983  1.46634  0.26236  1.09861  0.40547
     54   2.20804  1.98500  2.27925  0.43026     55 t - - -
          1.38629  1.38629  1.38629  1.38629
          0.05979  3.53983  3.53983  1.46634  0.26236  1.09861  0.40547
     55   2.35178  0.39084  2.42682  1.96613     56 c - - -
          1.38629  1.38629  1.38629  1.38629
          0.05979  3.53983  3.53983  1.46634  0.26236  1.09861  0.40547
     56   2.20804  1.98500  2.27925  0.43026     57 t - - -
          1.38629  1.38629  1.38629  1.38629
          0.05979  3.53983  3.53983  1.46634  0.26236  1.09861  0.40547
     57   2.20804  1.98500  2.27925  0.43026     58 t - - -
          1.38629  1.38629  1.38629  1.38629
          0.05979  3.53983  3.53983  1.46634  0.26236  1.09861  0.40547
     58   2.35178  0.39084  2.42682  1.96613     59 c - - -
          1.38629  1.38629  1.38629  1.38629
          0.05979  3.53983  3.53983  1.46634  0.26236  1.09861  0.40547
     59   0.37556  2.43733  2.09597  2.27543     60 a - - -
          1.38629  1.38629  1.38629  1.38629
          0.05979  3.53983  3.53983  1.46634  0.26236  1.09861  0.40547
     60   2.20804  1.98500  2.27925  0.43026     61 t - - -
          1.38629  1.38629  1.38629  1.38629
          0.05979  3.53983  3.53983  1.46634  0.26236  1.09861  0.40547
     61   2.20804  1.98500  2.27925  0.43026     62 t - - -
          1.38629  1.38629  1.38629  1.38629
          0.05979  3.53983  3.53983  1.46634  0.26236  1.09861  0.40547
     62   2.20804  1.98500  2.27925  0.43026     63 t - - -
          1.38629  1.38629  1.38629  1.38629
          0.05979  3.53983  3.53983  1.46634  0.26236  1.09861  0.40547
     63   0.37556  2.43733  2.09597  2.27543     65 a - - -
          1.38629  1.38629  1.38629  1.38629
          0.05979  3.53983  3.53983  1.46634  0.26236  1.09861  0.40547
     64   2.35178  0.39084  2.42682  1.96613     66 c - - -
          1.38629  1.38629  1.38629  1.38629
          0.05979  3.53983  3.53983  1.46634  0.26236  1.09861  0.40547
     65   0.37556  2.43733  2.09597  2.27543     67 a - - -
          1.38629  1.38629  1.38629  1.38629
          0.05979  3.53983  3.53983  1.46634  0.26236  1.09861  0.40547
     66   0.37556  2.43733  2.09597  2.27543     68 a - - -
          1.38629  1.38629  1.38629  1.38629
          0.05979  3.53983  3.53983  1.46634  0.26236  1.09861  0.40547
     67   2.35178  0.39084  2.42682  1.96613     69 c - - -
          1.38629  1.38629  1.38629  1.38629
          0.05979  3.53983  3.53983  1.46634  0.26236  1.09861  0.40547
     68   2.20804  1.98500  2.27925  0.43026     70 t - - -
          1.38629  1.38629  1.38629  1.38629
          0.05979  3.53983  3.53983  1.46634  0.26236  1.09861  0.40547
     69   0.37556  2.43733  2.09597  2.27543     71 a - - -
          1.38629  1.38629  1.38629  1.38629
          0.05979  3.53983  3.53983  1.46634  0.26236  1.09861  0.40547
     70   2.14398  2.56264  0.33578  2.39766     72 g - - -
          1.38629  1.38629  1.38629  1.38629
          0.05979  3.53983  3.53983  1.46634  0.26236  1.09861  0.40547
     71   0.37556  2.43733  2.09597  2.27543     73 a - - -
          1.38629  1.38629  1.38629  1.38629
          0.05979  3.53983  3.53983  1.46634  0.26236  1.09861  0.40547
     72   2.35178  0.39084  2.42682  1.96613     74 c - - -
          1.38629  1.38629  1.38629  1.38629
          0.05979  3.53983  3.53983  1.46634  0.26236  1.09861  0.40547
     73   0.37556  2.43733  2.09597  2.27543     75 a - - -
          1.38629  1.38629  1.38629  1.38629
          0.05979  3.53983  3.53983  1.46634  0.26236  1.09861  0.40547
     74   2.14398  2.56264  0.33578  2.39766     76 g - - -
          1.38629  1.38629  1.38629  1.38629
          0.05979  3.53983  3.53983  1.46634  0.26236  1.09861  0.40547
     75   0.37556  2.43733  2.09597  2.27543     77 a - - -
          1.38629  1.38629  1.38629  1.38629
          0.05979  3.53983  3.53983  1.46634  0.26236  1.09861  0.40547
     76   0.37556  2.43733  2.09597  2.27543     78 a - - -
          1.38629  1.38629  1.38629  1.38629
          0.05979  3.53983  3.53983  1.46634  0.26236  1.09861  0.40547
     77   2.14398  2.56264  0.33578  2.39766     79 g - - -
          1.38629  1.38629  1.38629  1.38629
          0.05979  3.53983  3.53983  1.46634  0.26236  1.09861  0.40547
     78   0.37556  2.43733  2.09597  2.27543     80 a - - -
          1.38629  1.38629  1.38629  1.38629
          0.05979  3.53983  3.53983  1.46634  0.26236  1.09861  0.40547
     79   0.37556  2.43733  2.09597  2.27543     81 a - - -
          1.38629  1.38629  1.38629  1.38629
          0.05979  3.53983  3.53983  1.46634  0.26236  1.09861  0.40547
     80   2.20804  1.98500  2.27925  0.43026     82 t - - -
          1.38629  1.38629  1.38629  1.38629
          0.05979  3.53983  3.53983  1.46634  0.26236  1.09861  0.40547
     81   2.20804  1.98500  2.27925  0.43026     83 t - - -
          1.38629  1.38629  1.38629  1.38629
          0.05979  3.53983  3.53983  1.46634  0.26236  1.09861  0.40547
     82   2.35178  0.39084  2.42682  1.96613     84 c - - -
          1.38629  1.38629  1.38629  1.38629
          0.05979  3.53983  3.53983  1.46634  0.26236  1.09861  0.40547
     83   2.20804  1.98500  2.27925  0.43026     85 t - - -
          1.38629  1.38629  1.38629  1.38629
          0.05979  3.53983  3.53983  1.46634  0.26236  1.09861  0.40547
     84   2.35178  0.39084  2.42682  1.96613     86 c - - -
          1.38629  1.38629  1.38629  1.38629
          0.05979  3.53983  3.53983  1.46634  0.26236  1.09861  0.40547
     85   0.37556  2.43733  2.09597  2.27543     87 a - - -
          1.38629  1.38629  1.38629  1.38629
          0.05979  3.53983  3.53983  1.46634  0.26236  1.09861  0.40547
     86   2.14398  2.56264  0.33578  2.39766     88 g - - -
          1.38629  1.38629  1.38629  1.38629
          0.05979  3.53983  3.53983  1.46634  0.26236  1.09861  0.40547
     87   0.37556  2.43733  2.09597  2.27543     89 a - - -
          1.38629  1.38629  1.38629  1.38629
          0.05979  3.53983  3.53983  1.46634  0.26236  1.09861  0.40547
     88   0.37556  2.43733  2.09597  2.27543     90 a - - -
          1.38629  1.38629  1.38629  1.38629
          0.05979  3.53983  3.53983  1.46634  0.26236  1.09861  0.40547
     89   0.37556  2.43733  2.09597  2.27543     91 a - - -
          1.38629  1.38629  1.38629  1.38629
          0.05979  3.53983  3.53983  1.46634  0.26236  1.09861  0.40547
     90   2.35178  0.39084  2.42682  1.96613     92 c - - -
          1.38629  1.38629  1.38629  1.38629
          0.05979  3.53983  3.53983  1.46634  0.26236  1.09861  0.40547
     91   2.20804  1.98500  2.27925  0.43026     93 t - - -
          1.38629  1.38629  1.38629  1.38629
          0.05979  3.53983  3.53983  1.46634  0.26236  1.09861  0.40547
     92   2.20804  1.98500  2.27925  0.43026     94 t - - -
          1.38629  1.38629  1.38629  1.38629
          0.05979  3.53983  3.53983  1.46634  0.26236  1.09861  0.40547
     93   2.35178  0.39084  2.42682  1.96613     95 c - - -
          1.38629  1.38629  1.38629  1.38629
          0.05979  3.53983  3.53983  1.46634  0.26236  1.09861  0.40547
     94   2.20804  1.98500  2.27925  0.43026     96 t - - -
          1.38629  1.38629  1.38629  1.38629
          0.05979  3.53983  3.53983  1.46634  0.26236  1.09861  0.40547
     95   2.20804  1.98500  2.27925  0.43026     97 t - - -
          1.38629  1.38629  1.38629  1.38629
          0.05979  3.53983  3.53983  1.46634  0.26236  1.09861  0.40547
     96   2.20804  1.98500  2.27925  0.43026     98 t - - -
          1.38629  1.38629  1.38629  1.38629
          0.05979  3.53983  3.53983  1.46634  0.26236  1.09861  0.40547
     97   2.14398  2.56264  0.33578  2.39766     99 g - - -
          1.38629  1.38629  1.38629  1.38629
          0.05979  3.53983  3.53983  1.46634  0.26236  1.09861  0.40547
     98   2.20804  1.98500  2.27925  0.43026    100 t - - -
          1.38629  1.38629  1.38629  1.38629
          0.05979  3.53983  3.53983  1.46634  0.26236  1.09861  0.40547
     99   2.14398  2.56264  0.33578  2.39766    101 g - - -
          1.38629  1.38629  1.38629  1.38629
          0.05979  3.53983  3.53983  1.46634  0.26236  1.09861  0.40547
    100   0.37556  2.43733  2.09597  2.27543    102 a - - -
          1.38629  1.38629  1.38629  1.38629
          0.05979  3.53983  3.53983  1.46634  0.26236  1.09861  0.40547
    101   2.20804  1.98500  2.27925  0.43026    103 t - - -
          1.38629  1.38629  1.38629  1.38629
          0.05979  3.53983  3.53983  1.46634  0.26236  1.09861  0.40547
    102   2.14398  2.56264  0.33578  2.39766    104 g - - -
          1.38629  1.38629  1.38629  1.38629
          0.05979  3.53983  3.53983  1.46634  0.26236  1.09861  0.40547
    103   2.20804  1.98500  2.27925  0.43026    105 t - - -
          1.38629  1.38629  1.38629  1.38629
          0.05979  3.53983  3.53983  1.46634  0.26236  1.09861  0.40547
    104   2.14398  2.56264  0.33578  2.39766    106 g - - -
          1.38629  1.38629  1.38629  1.38629
          0.05979  3.53983  3.53983  1.46634  0.26236  1.09861  0.40547
    105   2.20804  1.98500  2.27925  0.43026    107 t - - -
          1.38629  1.38629  1.38629  1.38629
          0.05979  3.53983  3.53983  1.46634  0.26236  1.09861  0.40547
    106   0.37556  2.43733  2.09597  2.27543    108 a - - -
          1.38629  1.38629  1.38629  1.38629
          0.05979  3.53983  3.53983  1.46634  0.26236  1.09861  0.40547
    107   2.35178  0.39084  2.42682  1.96613    109 c - - -
          1.38629  1.38629  1.38629  1.38629
          0.05979  3.53983  3.53983  1.46634  0.26236  1.09861  0.40547
    108   2.35178  0.39084  2.42682  1.96613    110 c - - -
          1.38629  1.38629  1.38629  1.38629
          0.05979  3.53983  3.53983  1.46634  0.26236  1.09861  0.40547
    109   2.20804  1.98500  2.27925  0.43026    111 t - - -
          1.38629  1.38629  1.38629  1.38629
          0.05979  3.53983  3.53983  1.46634  0.26236  1.09861  0.40547
    110   2.20804  1.98500  2.27925  0.43026    112 t - - -
          1.38629  1.38629  1.38629  1.38629
          0.05979  3.53983  3.53983  1.46634  0.26236  1.09861  0.40547
    111   2.35178  0.39084  2.42682  1.96613    113 c - - -
          1.38629  1.38629  1.38629  1.38629
          0.05979  3.53983  3.53983  1.46634  0.26236  1.09861  0.40547
    112   0.37556  2.43733  2.09597  2.27543    114 a - - -
          1.38629  1.38629  1.38629  1.38629
          0.05979  3.53983  3.53983  1.46634  0.26236  1.09861  0.40547
    113   0.37556  2.43733  2.09597  2.27543    115 a - - -
          1.38629  1.38629  1.38629  1.38629
          0.05979  3.53983  3.53983  1.46634  0.26236  1.09861  0.40547
    114   2.35178  0.39084  2.42682  1.96613    116 c - - -
          1.38629  1.38629  1.38629  1.38629
          0.05979  3.53983  3.53983  1.46634  0.26236  1.09861  0.40547
    115   2.20804  1.98500  2.27925  0.43026    117 t - - -
          1.38629  1.38629  1.38629  1.38629
          0.05979  3.53983  3.53983  1.46634  0.26236  1.09861  0.40547
    116   2.35178  0.39084  2.42682  1.96613    118 c - - -
          1.38629  1.38629  1.38629  1.38629
          0.05979  3.53983  3.53983  1.46634  0.26236  1.09861  0.40547
    117   0.37556  2.43733  2.09597  2.27543    119 a - - -
          1.38629  1.38629  1.38629  1.38629
          0.05979  3.53983  3.53983  1.46634  0.26236  1.09861  0.40547
    118   2.35178  0.39084  2.42682  1.96613    120 c - - -
          1.38629  1.38629  1.38629  1.38629
          0.05979  3.53983  3.53983  1.46634  0.26236  1.09861  0.40547
    119   0.37556  2.43733  2.09597  2.27543    121 a - - -
          1.38629  1.38629  1.38629  1.38629
          0.05979  3.53983  3.53983  1.46634  0.26236  1.09861  0.40547
    120   2.14398  2.56264  0.33578  2.39766    122 g - - -
          1.38629  1.38629  1.38629  1.38629
          0.05979  3.53983  3.53983  1.46634  0.26236  1.09861  0.40547
    121   0.37556  2.43733  2.09597  2.27543    123 a - - -
          1.38629  1.38629  1.38629  1.38629
          0.05979  3.53983  3.53983  1.46634  0.26236  1.09861  0.40547
    122   2.14398  2.56264  0.33578  2.39766    124 g - - -
          1.38629  1.38629  1.38629  1.38629
          0.05979  3.53983  3.53983  1.46634  0.26236  1.09861  0.40547
    123   2.20804  1.98500  2.27925  0.43026    125 t - - -
          1.38629  1.38629  1.38629  1.38629
          0.05979  3.53983  3.53983  1.46634  0.26236  1.09861  0.40547
    124   2.20804  1.98500  2.27925  0.43026    126 t - - -
          1.38629  1.38629  1.38629  1.38629
          0.05979  3.53983  3.53983  1.46634  0.26236  1.09861  0.40547
    125   2.14398  2.56264  0.33578  2.39766    127 g - - -
          1.38629  1.38629  1.38629  1.38629
          0.05979  3.53983  3.53983  1.46634  0.26236  1.09861  0.40547
    126   0.37556  2.43733  2.09597  2.27543    128 a - - -
          1.38629  1.38629  1.38629  1.38629
          0.05979  3.53983  3.53983  1.46634  0.26236  1.09861  0.40547
    127   0.37556  2.43733  2.09597  2.27543    129 a - - -
          1.38629  1.38629  1.38629  1.38629
          0.05979  3.53983  3.53983  1.46634  0.26236  1.09861  0.40547
    128   2.14398  2.56264  0.33578  2.39766    130 g - - -
          1.38629  1.38629  1.38629  1.38629
          0.05979  3.53983  3.53983  1.46634  0.26236  1.09861  0.40547
    129   2.35178  0.39084  2.42682  1.96613    131 c - - -
          1.38629  1.38629  1.38629  1.38629
          0.05979  3.53983  3.53983  1.46634  0.26236  1.09861  0.40547
    130   2.20804  1.98500  2.27925  0.43026    132 t - - -
          1.38629  1.38629  1.38629  1.38629
          0.05979  3.53983  3.53983  1.46634  0.26236  1.09861  0.40547
    131   2.20804  1.98500  2.27925  0.43026    133 t - - -
          1.38629  1.38629  1.38629  1.38629
          0.05979  3.53983  3.53983  1.46634  0.26236  1.09861  0.40547
    132   2.35178  0.39084  2.42682  1.96613    134 c - - -
          1.38629  1.38629  1.38629  1.38629
          0.05979  3.53983  3.53983  1.46634  0.26236  1.09861  0.40547
    133   2.35178  0.39084  2.42682  1.96613    135 c - - -
          1.38629  1.38629  1.38629  1.38629
          0.05979  3.53983  3.53983  1.46634  0.26236  1.09861  0.40547
    134   2.20804  1.98500  2.27925  0.43026    136 t - - -
          1.38629  1.38629  1.38629  1.38629
          0.05979  3.53983  3.53983  1.46634  0.26236  1.09861  0.40547
    135   2.20804  1.98500  2.27925  0.43026    137 t - - -
          1.38629  1.38629  1.38629  1.38629
          0.05979  3.53983  3.53983  1.46634  0.26236  1.09861  0.40547
    136   2.20804  1.98500  2.27925  0.43026    138 t - - -
          1.38629  1.38629  1.38629  1.38629
          0.05979  3.53983  3.53983  1.46634  0.26236  1.09861  0.40547
    137   2.35178  0.39084  2.42682  1.96613    139 c - - -
          1.38629  1.38629  1.38629  1.38629
          0.05979  3.53983  3.53983  1.46634  0.26236  1.09861  0.40547
    138   0.37556  2.43733  2.09597  2.27543    140 a - - -
          1.38629  1.38629  1.38629  1.38629
          0.05979  3.53983  3.53983  1.46634  0.26236  1.09861  0.40547
    139   0.37556  2.43733  2.09597  2.27543    141 a - - -
          1.38629  1.38629  1.38629  1.38629
          0.05979  3.53983  3.53983  1.46634  0.26236  1.09861  0.40547
    140   2.20804  1.98500  2.27925  0.43026    142 t - - -
          1.38629  1.38629  1.38629  1.38629
          0.05979  3.53983  3.53983  1.46634  0.26236  1.09861  0.40547
    141   0.37556  2.43733  2.09597  2.27543    143 a - - -
          1.38629  1.38629  1.38629  1.38629
          0.05979  3.53983  3.53983  1.46634  0.26236  1.09861  0.40547
    142   2.14398  2.56264  0.33578  2.39766    144 g - - -
          1.38629  1.38629  1.38629  1.38629
          0.05979  3.53983  3.53983  1.46634  0.26236  1.09861  0.40547
    143   0.37556  2.43733  2.09597  2.27543    145 a - - -
          1.38629  1.38629  1.38629  1.38629
          0.05979  3.53983  3.53983  1.46634  0.26236  1.09861  0.40547
    144   2.14398  2.56264  0.33578  2.39766    146 g - - -
          1.38629  1.38629  1.38629  1.38629
          0.05979  3.53983  3.53983  1.46634  0.26236  1.09861  0.40547
    145   2.35178  0.39084  2.42682  1.96613    147 c - - -
          1.38629  1.38629  1.38629  1.38629
          0.05979  3.53983  3.53983  1.46634  0.26236  1.09861  0.40547
    146   0.37556  2.43733  2.09597  2.27543    148 a - - -
          1.38629  1.38629  1.38629  1.38629
          0.05979  3.53983  3.53983  1.46634  0.26236  1.09861  0.40547
    147   2.35178  0.39084  2.42682  1.96613    149 c - - -
          1.38629  1.38629  1.38629  1.38629
          0.05979  3.53983  3.53983  1.46634  0.26236  1.09861  0.40547
    148   2.20804  1.98500  2.27925  0.43026    150 t - - -
          1.38629  1.38629  1.38629  1.38629
          0.05979  3.53983  3.53983  1.46634  0.26236  1.09861  0.40547
    149   2.20804  1.98500  2.27925  0.43026    151 t - - -
          1.38629  1.38629  1.38629  1.38629
          0.05979  3.53983  3.53983  1.46634  0.26236  1.09861  0.40547
    150   2.20804  1.98500  2.27925  0.43026    152 t - - -
          1.38629  1.38629  1.38629  1.38629
          0.05979  3.53983  3.53983  1.46634  0.26236  1.09861  0.40547
    151   2.20804  1.98500  2.27925  0.43026    153 t - - -
          1.38629  1.38629  1.38629  1.38629
          0.05979  3.53983  3.53983  1.46634  0.26236  1.09861  0.40547
    152   2.14398  2.56264  0.33578  2.39766    154 g - - -
          1.38629  1.38629  1.38629  1.38629
          0.05979  3.53983  3.53983  1.46634  0.26236  1.09861  0.40547
    153   0.37556  2.43733  2.09597  2.27543    155 a - - -
          1.38629  1.38629  1.38629  1.38629
          0.05979  3.53983  3.53983  1.46634  0.26236  1.09861  0.40547
    154   0.37556  2.43733  2.09597  2.27543    156 a - - -
          1.38629  1.38629  1.38629  1.38629
          0.05979  3.53983  3.53983  1.46634  0.26236  1.09861  0.40547
    155   0.37556  2.43733  2.09597  2.27543    157 a - - -
          1.38629  1.38629  1.38629  1.38629
          0.05979  3.53983  3.53983  1.46634  0.26236  1.09861  0.40547
    156   2.35178  0.39084  2.42682  1.96613    158 c - - -
          1.38629  1.38629  1.38629  1.38629
          0.05979  3.53983  3.53983  1.46634  0.26236  1.09861  0.40547
    157   2.20804  1.98500  2.27925  0.43026    159 t - - -
          1.38629  1.38629  1.38629  1.38629
          0.05979  3.53983  3.53983  1.46634  0.26236  1.09861  0.40547
    158   2.35178  0.39084  2.42682  1.96613    160 c - - -
          1.38629  1.38629  1.38629  1.38629
          0.05979  3.53983  3.53983  1.46634  0.26236  1.09861  0.40547
    159   0.37556  2.43733  2.09597  2.27543    161 a - - -
          1.38629  1.38629  1.38629  1.38629
          0.05979  3.53983  3.53983  1.46634  0.26236  1.09861  0.40547
    160   2.14398  2.56264  0.33578  2.39766    162 g - - -
          1.38629  1.38629  1.38629  1.38629
          0.05979  3.53983  3.53983  1.46634  0.26236  1.09861  0.40547
    161   2.20804  1.98500  2.27925  0.43026    163 t - - -
          1.38629  1.38629  1.38629  1.38629
          0.05979  3.53983  3.53983  1.46634  0.26236  1.09861  0.40547
    162   2.20804  1.98500  2.27925  0.43026    164 t - - -
          1.38629  1.38629  1.38629  1.38629
          0.05979  3.53983  3.53983  1.46634  0.26236  1.09861  0.40547
    163   2.20804  1.98500  2.27925  0.43026    165 t - - -
          1.38629  1.38629  1.38629  1.38629
          0.05979  3.53983  3.53983  1.46634  0.26236  1.09861  0.40547
    164   2.20804  1.98500  2.27925  0.43026    166 t - - -
          1.38629  1.38629  1.38629  1.38629
          0.05979  3.53983  3.53983  1.46634  0.26236  1.09861  0.40547
    165   2.20804  1.98500  2.27925  0.43026    167 t - - -
          1.38629  1.38629  1.38629  1.38629
          0.05979  3.53983  3.53983  1.46634  0.26236  1.09861  0.40547
    166   2.14398  2.56264  0.33578  2.39766    168 g - - -
          1.38629  1.38629  1.38629  1.38629
          0.05979  3.53983  3.53983  1.46634  0.26236  1.09861  0.40547
    167   2.20804  1.98500  2.27925  0.43026    169 t - - -
          1.38629  1.38629  1.38629  1.38629
          0.05979  3.53983  3.53983  1.46634  0.26236  1.09861  0.40547
    168   0.37556  2.43733  2.09597  2.27543    170 a - - -
          1.38629  1.38629  1.38629  1.38629
          0.05979  3.53983  3.53983  1.46634  0.26236  1.09861  0.40547
    169   2.14398  2.56264  0.33578  2.39766    171 g - - -
          1.38629  1.38629  1.38629  1.38629
          0.03034  3.51038        *  1.46634  0.26236  0.00000        *
//
HMMER3/f [3.3.2 | Nov 2020]
NAME  S01C3H2.8/10
LENG  170
ALPH  DNA
RF    no
MM    no
CONS  yes
CS    no
MAP   yes
DATE  Sun Ar 22 01:12:35 2018
NSEQ  2
EFFN  1.238281
CKSUM 2503724366
STATS LOCAL MSV       -9.9600  0.70750
STATS LOCAL VITERBI  -11.1819  0.70750
STATS LOCAL FORWARD   -3.8991  0.70750
HMM          A        C        G        T   
            m->m     m->i     m->d     i->m     i->i     d->m     d->d
  COMPO   1.39148  1.56976  1.37740  1.23455
          1.38629  1.38629  1.38629  1.38629
          0.05993  3.53756  3.53756  1.46634  0.26236  0.00000        *
      1   0.37764  2.43264  2.09178  2.27061      1 a - - -
          1.38629  1.38629  1.38629  1.38629
          0.05993  3.53756  3.53756  1.46634  0.26236  1.09861  0.40547
      2   0.37764  2.43264  2.09178  2.27061      2 a - - -
          1.38629  1.38629  1.38629  1.38629
          0.05993  3.53756  3.53756  1.46634  0.26236  1.09861  0.40547
      3   2.20388  1.98173  2.27509  0.43231      3 t - - -
          1.38629  1.38629  1.38629  1.38629
          0.05993  3.53756  3.53756  1.46634  0.26236  1.09861  0.40547
      4   2.20388  1.98173  2.27509  0.43231      4 t - - -
          1.38629  1.38629  1.38629  1.38629
          0.05993  3.53756  3.53756  1.46634  0.26236  1.09861  0.40547
      5   2.20388  1.98173  2.27509  0.43231      5 t - - -
          1.38629  1.38629  1.38629  1.38629
          0.05993  3.53756  3.53756  1.46634  0.26236  1.09861  0.40547
      6   2.34656  0.39319  2.42158  1.96168      6 c - - -
          1.38629  1.38629  1.38629  1.38629
          0.05993  3.53756  3.53756  1.46634  0.26236  1.09861  0.40547
      7   2.34656  0.39319  2.42158  1.96168      7 c - - -
          1.38629  1.38629  1.38629  1.38629
          0.05993  3.53756  3.53756  1.46634  0.26236  1.09861  0.40547
      8   0.37764  2.43264  2.09178  2.27061      8 a - - -
          1.38629  1.38629  1.38629  1.38629
          0.05993  3.53756  3.53756  1.46634  0.26236  1.09861  0.40547
      9   2.13922  2.55731  0.33784  2.39220      9 g - - -
          1.38629  1.38629  1.38629  1.38629
          0.05993  3.53756  3.53756  1.46634  0.26236  1.09861  0.40547
     10   2.13922  2.55731  0.33784  2.39220     10 g - - -
          1.38629  1.38629  1.38629  1.38629
          0.05993  3.53756  3.53756  1.46634  0.26236  1.09861  0.40547
     11   2.20388  1.98173  2.27509  0.43231     11 t - - -
          1.38629  1.38629  1.38629  1.38629
          0.05993  3.53756  3.53756  1.46634  0.26236  1.09861  0.40547
     12   2.13922  2.55731  0.33784  2.39220     12 g - - -
          1.38629  1.38629  1.38629  1.38629
          0.05993  3.53756  3.53756  1.46634  0.26236  1.09861  0.40547
     13   2.13922  2.55731  0.33784  2.39220     13 g - - -
          1.38629  1.38629  1.38629  1.38629
          0.05993  3.53756  3.53756  1.46634  0.26236  1.09861  0.40547
     14   0.37764  2.43264  2.09178  2.27061     14 a - - -
          1.38629  1.38629  1.38629  1.38629
          0.05993  3.53756  3.53756  1.46634  0.26236  1.09861  0.40547
     15   2.20388  1.98173  2.27509  0.43231     15 t - - -
          1.38629  1.38629  1.38629  1.38629
          0.05993  3.53756  3.53756  1.46634  0.26236  1.09861  0.40547
     16   0.37764  2.43264  2.09178  2.27061     16 a - - -
          1.38629  1.38629  1.38629  1.38629
          0.05993  3.53756  3.53756  1.46634  0.26236  1.09861  0.40547
     17   2.20388  1.98173  2.27509  0.43231     17 t - - -
          1.38629  1.38629  1.38629  1.38629
          0.05993  3.53756  3.53756  1.46634  0.26236  1.09861  0.40547
     18   2.20388  1.98173  2.27509  0.43231     18 t - - -
          1.38629  1.38629  1.38629  1.38629
          0.05993  3.53756  3.53756  1.46634  0.26236  1.09861  0.40547
     19   2.20388  1.98173  2.27509  0.43231     19 t - - -
          1.38629  1.38629  1.38629  1.38629
          0.05993  3.53756  3.53756  1.46634  0.26236  1.09861  0.40547
     20   0.37764  2.43264  2.09178  2.27061     20 a - - -
          1.38629  1.38629  1.38629  1.38629
          0.05993  3.53756  3.53756  1.46634  0.26236  1.09861  0.40547
     21   2.13922  2.55731  0.33784  2.39220     21 g - - -
          1.38629  1.38629  1.38629  1.38629
          0.05993  3.53756  3.53756  1.46634  0.26236  1.09861  0.40547
     22   2.34656  0.39319  2.42158  1.96168     22 c - - -
          1.38629  1.38629  1.38629  1.38629
          0.05993  3.53756  3.53756  1.46634  0.26236  1.09861  0.40547
     23   2.13922  2.55731  0.33784  2.39220     23 g - - -
          1.38629  1.38629  1.38629  1.38629
          0.05993  3.53756  3.53756  1.46634  0.26236  1.09861  0.40547
     24   2.34656  0.39319  2.42158  1.96168     24 c - - -
          1.38629  1.38629  1.38629  1.38629
          0.05993  3.53756  3.53756  1.46634  0.26236  1.09861  0.40547
     25   2.34656  0.39319  2.42158  1.96168     25 c - - -
          1.38629  1.38629  1.38629  1.38629
          0.05993  3.53756  3.53756  1.46634  0.26236  1.09861  0.40547
     26   2.13922  2.55731  0.33784  2.39220     26 g - - -
          1.38629  1.38629  1.38629  1.38629
          0.05993  3.53756  3.53756  1.46634  0.26236  1.09861  0.40547
     27   2.20388  1.98173  2.27509  0.43231     27 t - - -
          1.38629  1.38629  1.38629  1.38629
          0.05993  3.53756  3.53756  1.46634  0.26236  1.09861  0.40547
     28   2.20388  1.98173  2.27509  0.43231     28 t - - -
          1.38629  1.38629  1.38629  1.38629
          0.05993  3.53756  3.53756  1.46634  0.26236  1.09861  0.40547
     29   2.20388  1.98173  2.27509  0.43231     29 t - - -
          1.38629  1.38629  1.38629  1.38629
          0.05993  3.53756  3.53756  1.46634  0.26236  1.09861  0.40547
     30   2.13922  2.55731  0.33784  2.39220     30 g - - -
          1.38629  1.38629  1.38629  1.38629
          0.05993  3.53756  3.53756  1.46634  0.26236  1.09861  0.40547
     31   0.37764  2.43264  2.09178  2.27061     31 a - - -
          1.38629  1.38629  1.38629  1.38629
          0.05993  3.53756  3.53756  1.46634  0.26236  1.09861  0.40547
     32   2.13922  2.55731  0.33784  2.39220     32 g - - -
          1.38629  1.38629  1.38629  1.38629
          0.05993  3.53756  3.53756  1.46634  0.26236  1.09861  0.40547
     33   2.13922  2.55731  0.33784  2.39220     33 g - - -
          1.38629  1.38629  1.38629  1.38629
          0.05993  3.53756  3.53756  1.46634  0.26236  1.09861  0.40547
     34   2.20388  1.98173  2.27509  0.43231     34 t - - -
          1.38629  1.38629  1.38629  1.38629
          0.05993  3.53756  3.53756  1.46634  0.26236  1.09861  0.40547
     35   2.34656  0.39319  2.42158  1.96168     35 c - - -
          1.38629  1.38629  1.38629  1.38629
          0.05993  3.53756  3.53756  1.46634  0.26236  1.09861  0.40547
     36   2.20388  1.98173  2.27509  0.43231     36 t - - -
          1.38629  1.38629  1.38629  1.38629
          0.05993  3.53756  3.53756  1.46634  0.26236  1.09861  0.40547
     37   0.37764  2.43264  2.09178  2.27061     37 a - - -
          1.38629  1.38629  1.38629  1.38629
          0.05993  3.53756  3.53756  1.46634  0.26236  1.09861  0.40547
     38   2.20388  1.98173  2.27509  0.43231     38 t - - -
          1.38629  1.38629  1.38629  1.38629
          0.05993  3.53756  3.53756  1.46634  0.26236  1.09861  0.40547
     39   2.13922  2.55731  0.33784  2.39220     39 g - - -
          1.38629  1.38629  1.38629  1.38629
          0.05993  3.53756  3.53756  1.46634  0.26236  1.09861  0.40547
     40   2.13922  2.55731  0.33784  2.39220     40 g - - -
          1.38629  1.38629  1.38629  1.38629
          0.05993  3.53756  3.53756  1.46634  0.26236  1.09861  0.40547
     41   2.20388  1.98173  2.27509  0.43231     41 t - - -
          1.38629  1.38629  1.38629  1.38629
          0.05993  3.53756  3.53756  1.46634  0.26236  1.09861  0.40547
     42   2.13922  2.55731  0.33784  2.39220     42 g - - -
          1.38629  1.38629  1.38629  1.38629
          0.05993  3.53756  3.53756  1.46634  0.26236  1.09861  0.40547
     43   2.13922  2.55731  0.33784  2.39220     43 g - - -
          1.38629  1.38629  1.38629  1.38629
          0.05993  3.53756  3.53756  1.46634  0.26236  1.09861  0.40547
     44   0.37764  2.43264  2.09178  2.27061     44 a - - -
          1.38629  1.38629  1.38629  1.38629
          0.05993  3.53756  3.53756  1.46634  0.26236  1.09861  0.40547
     45   0.37764  2.43264  2.09178  2.27061     45 a - - -
          1.38629  1.38629  1.38629  1.38629
          0.05993  3.53756  3.53756  1.46634  0.26236  1.09861  0.40547
     46   0.37764  2.43264  2.09178  2.27061     46 a - - -
          1.38629  1.38629  1.38629  1.38629
          0.05993  3.53756  3.53756  1.46634  0.26236  1.09861  0.40547
     47   0.37764  2.43264  2.09178  2.27061     47 a - - -
          1.38629  1.38629  1.38629  1.38629
          0.05993  3.53756  3.53756  1.46634  0.26236  1.09861  0.40547
     48   2.13922  2.55731  0.33784  2.39220     48 g - - -
          1.38629  1.38629  1.38629  1.38629
          0.05993  3.53756  3.53756  1.46634  0.26236  1.09861  0.40547
     49   2.13922  2.55731  0.33784  2.39220     49 g - - -
          1.38629  1.38629  1.38629  1.38629
          0.05993  3.53756  3.53756  1.46634  0.26236  1.09861  0.40547
     50   2.34656  0.39319  2.42158  1.96168     50 c - - -
          1.38629  1.38629  1.38629  1.38629
          0.05993  3.53756  3.53756  1.46634  0.26236  1.09861  0.40547
     51   0.37764  2.43264  2.09178  2.27061     51 a - - -
          1.38629  1.38629  1.38629  1.38629
          0.05993  3.53756  3.53756  1.46634  0.26236  1.09861  0.40547
     52   0.37764  2.43264  2.09178  2.27061     52 a - - -
          1.38629  1.38629  1.38629  1.38629
          0.05993  3.53756  3.53756  1.46634  0.26236  1.09861  0.40547
     53   2.20388  1.98173  2.27509  0.43231     53 t - - -
          1.38629  1.38629  1.38629  1.38629
          0.05993  3.53756  3.53756  1.46634  0.26236  1.09861  0.40547
     54   2.13922  2.55731  0.33784  2.39220     54 g - - -
          1.38629  1.38629  1.38629  1.38629
          0.05993  3.53756  3.53756  1.46634  0.26236  1.09861  0.40547
     55   2.20388  1.98173  2.27509  0.43231     55 t - - -
          1.38629  1.38629  1.38629  1.38629
          0.05993  3.53756  3.53756  1.46634  0.26236  1.09861  0.40547
     56   2.34656  0.39319  2.42158  1.96168     56 c - - -
          1.38629  1.38629  1.38629  1.38629
          0.05993  3.53756  3.53756  1.46634  0.26236  1.09861  0.40547
     57   2.20388  1.98173  2.27509  0.43231     57 t - - -
          1.38629  1.38629  1.38629  1.38629
          0.05993  3.53756  3.53756  1.46634  0.26236  1.09861  0.40547
     58   2.20388  1.98173  2.27509  0.43231     58 t - - -
          1.38629  1.38629  1.38629  1.38629
          0.05993  3.53756  3.53756  1.46634  0.26236  1.09861  0.40547
     59   2.34656  0.39319  2.42158  1.96168     59 c - - -
          1.38629  1.38629  1.38629  1.38629
          0.05993  3.53756  3.53756  1.46634  0.26236  1.09861  0.40547
     60   2.13922  2.55731  0.33784  2.39220     60 g - - -
          1.38629  1.38629  1.38629  1.38629
          0.05993  3.53756  3.53756  1.46634  0.26236  1.09861  0.40547
     61   2.20388  1.98173  2.27509  0.43231     61 t - - -
          1.38629  1.38629  1.38629  1.38629
          0.05993  3.53756  3.53756  1.46634  0.26236  1.09861  0.40547
     62   0.37764  2.43264  2.09178  2.27061     62 a - - -
          1.38629  1.38629  1.38629  1.38629
          0.05993  3.53756  3.53756  1.46634  0.26236  1.09861  0.40547
     63   2.13922  2.55731  0.33784  2.39220     63 g - - -
          1.38629  1.38629  1.38629  1.38629
          0.05993  3.53756  3.53756  1.46634  0.26236  1.09861  0.40547
     64   0.37764  2.43264  2.09178  2.27061     64 a - - -
          1.38629  1.38629  1.38629  1.38629
          0.05993  3.53756  3.53756  1.46634  0.26236  1.09861  0.40547
     65   0.37764  2.43264  2.09178  2.27061     65 a - - -
          1.38629  1.38629  1.38629  1.38629
          0.05993  3.53756  3.53756  1.46634  0.26236  1.09861  0.40547
     66   0.37764  2.43264  2.09178  2.27061     66 a - - -
          1.38629  1.38629  1.38629  1.38629
          0.05993  3.53756  3.53756  1.46634  0.26236  1.09861  0.40547
     67   0.37764  2.43264  2.09178  2.27061     67 a - - -
          1.38629  1.38629  1.38629  1.38629
          0.05993  3.53756  3.53756  1.46634  0.26236  1.09861  0.40547
     68   0.37764  2.43264  2.09178  2.27061     68 a - - -
          1.38629  1.38629  1.38629  1.38629
          0.05993  3.53756  3.53756  1.46634  0.26236  1.09861  0.40547
     69   2.34656  0.39319  2.42158  1.96168     69 c - - -
          1.38629  1.38629  1.38629  1.38629
          0.05993  3.53756  3.53756  1.46634  0.26236  1.09861  0.40547
     70   2.20388  1.98173  2.27509  0.43231     70 t - - -
          1.38629  1.38629  1.38629  1.38629
          0.05993  3.53756  3.53756  1.46634  0.26236  1.09861  0.40547
     71   0.37764  2.43264  2.09178  2.27061     71 a - - -
          1.38629  1.38629  1.38629  1.38629
          0.05993  3.53756  3.53756  1.46634  0.26236  1.09861  0.40547
     72   2.13922  2.55731  0.33784  2.39220     72 g - - -
          1.38629  1.38629  1.38629  1.38629
          0.05993  3.53756  3.53756  1.46634  0.26236  1.09861  0.40547
     73   0.37764  2.43264  2.09178  2.27061     73 a - - -
          1.38629  1.38629  1.38629  1.38629
          0.05993  3.53756  3.53756  1.46634  0.26236  1.09861  0.40547
     74   2.34656  0.39319  2.42158  1.96168     74 c - - -
          1.38629  1.38629  1.38629  1.38629
          0.05993  3.53756  3.53756  1.46634  0.26236  1.09861  0.40547
     75   0.37764  2.43264  2.09178  2.27061     75 a - - -
          1.38629  1.38629  1.38629  1.38629
          0.05993  3.53756  3.53756  1.46634  0.26236  1.09861  0.40547
     76   2.13922  2.55731  0.33784  2.39220     76 g - - -
          1.38629  1.38629  1.38629  1.38629
          0.05993  3.53756  3.53756  1.46634  0.26236  1.09861  0.40547
     77   0.37764  2.43264  2.09178  2.27061     77 a - - -
          1.38629  1.38629  1.38629  1.38629
          0.05993  3.53756  3.53756  1.46634  0.26236  1.09861  0.40547
     78   0.37764  2.43264  2.09178  2.27061     78 a - - -
          1.38629  1.38629  1.38629  1.38629
          0.05993  3.53756  3.53756  1.46634  0.26236  1.09861  0.40547
     79   2.20388  1.98173  2.27509  0.43231     79 t - - -
          1.38629  1.38629  1.38629  1.38629
          0.05993  3.53756  3.53756  1.46634  0.26236  1.09861  0.40547
     80   2.20388  1.98173  2.27509  0.43231     80 t - - -
          1.38629  1.38629  1.38629  1.38629
          0.05993  3.53756  3.53756  1.46634  0.26236  1.09861  0.40547
     81   2.13922  2.55731  0.33784  2.39220     81 g - - -
          1.38629  1.38629  1.38629  1.38629
          0.05993  3.53756  3.53756  1.46634  0.26236  1.09861  0.40547
     82   2.20388  1.98173  2.27509  0.43231     82 t - - -
          1.38629  1.38629  1.38629  1.38629
          0.05993  3.53756  3.53756  1.46634  0.26236  1.09861  0.40547
     83   2.20388  1.98173  2.27509  0.43231     83 t - - -
          1.38629  1.38629  1.38629  1.38629
          0.05993  3.53756  3.53756  1.46634  0.26236  1.09861  0.40547
     84   2.34656  0.39319  2.42158  1.96168     84 c - - -
          1.38629  1.38629  1.38629  1.38629
          0.05993  3.53756  3.53756  1.46634  0.26236  1.09861  0.40547
     85   2.20388  1.98173  2.27509  0.43231     85 t - - -
          1.38629  1.38629  1.38629  1.38629
          0.05993  3.53756  3.53756  1.46634  0.26236  1.09861  0.40547
     86   2.34656  0.39319  2.42158  1.96168     86 c - - -
          1.38629  1.38629  1.38629  1.38629
          0.05993  3.53756  3.53756  1.46634  0.26236  1.09861  0.40547
     87   2.20388  1.98173  2.27509  0.43231     87 t - - -
          1.38629  1.38629  1.38629  1.38629
          0.05993  3.53756  3.53756  1.46634  0.26236  1.09861  0.40547
     88   2.13922  2.55731  0.33784  2.39220     88 g - - -
          1.38629  1.38629  1.38629  1.38629
          0.05993  3.53756  3.53756  1.46634  0.26236  1.09861  0.40547
     89   0.37764  2.43264  2.09178  2.27061     89 a - - -
          1.38629  1.38629  1.38629  1.38629
          0.05993  3.53756  3.53756  1.46634  0.26236  1.09861  0.40547
     90   0.37764  2.43264  2.09178  2.27061     90 a - - -
          1.38629  1.38629  1.38629  1.38629
          0.05993  3.53756  3.53756  1.46634  0.26236  1.09861  0.40547
     91   2.13922  2.55731  0.33784  2.39220     91 g - - -
          1.38629  1.38629  1.38629  1.38629
          0.05993  3.53756  3.53756  1.46634  0.26236  1.09861  0.40547
     92   2.34656  0.39319  2.42158  1.96168     92 c - - -
          1.38629  1.38629  1.38629  1.38629
          0.05993  3.53756  3.53756  1.46634  0.26236  1.09861  0.40547
     93   2.20388  1.98173  2.27509  0.43231     93 t - - -
          1.38629  1.38629  1.38629  1.38629
          0.05993  3.53756  3.53756  1.46634  0.26236  1.09861  0.40547
     94   0.37764  2.43264  2.09178  2.27061     94 a - - -
          1.38629  1.38629  1.38629  1.38629
          0.05993  3.53756  3.53756  1.46634  0.26236  1.09861  0.40547
     95   2.34656  0.39319  2.42158  1.96168     95 c - - -
          1.38629  1.38629  1.38629  1.38629
          0.05993  3.53756  3.53756  1.46634  0.26236  1.09861  0.40547
     96   2.20388  1.98173  2.27509  0.43231     96 t - - -
          1.38629  1.38629  1.38629  1.38629
          0.05993  3.53756  3.53756  1.46634  0.26236  1.09861  0.40547
     97   2.20388  1.98173  2.27509  0.43231     97 t - - -
          1.38629  1.38629  1.38629  1.38629
          0.05993  3.53756  3.53756  1.46634  0.26236  1.09861  0.40547
     98   2.20388  1.98173  2.27509  0.43231     98 t - - -
          1.38629  1.38629  1.38629  1.38629
          0.05993  3.53756  3.53756  1.46634  0.26236  1.09861  0.40547
     99   2.13922  2.55731  0.33784  2.39220     99 g - - -
          1.38629  1.38629  1.38629  1.38629
          0.05993  3.53756  3.53756  1.46634  0.26236  1.09861  0.40547
    100   2.20388  1.98173  2.27509  0.43231    100 t - - -
          1.38629  1.38629  1.38629  1.38629
          0.05993  3.53756  3.53756  1.46634  0.26236  1.09861  0.40547
    101   2.13922  2.55731  0.33784  2.39220    101 g - - -
          1.38629  1.38629  1.38629  1.38629
          0.05993  3.53756  3.53756  1.46634  0.26236  1.09861  0.40547
    102   0.37764  2.43264  2.09178  2.27061    102 a - - -
          1.38629  1.38629  1.38629  1.38629
          0.05993  3.53756  3.53756  1.46634  0.26236  1.09861  0.40547
    103   2.20388  1.98173  2.27509  0.43231    103 t - - -
          1.38629  1.38629  1.38629  1.38629
          0.05993  3.53756  3.53756  1.46634  0.26236  1.09861  0.40547
    104   2.13922  2.55731  0.33784  2.39220    104 g - - -
          1.38629  1.38629  1.38629  1.38629
          0.05993  3.53756  3.53756  1.46634  0.26236  1.09861  0.40547
    105   2.20388  1.98173  2.27509  0.43231    105 t - - -
          1.38629  1.38629  1.38629  1.38629
          0.05993  3.53756  3.53756  1.46634  0.26236  1.09861  0.40547
    106   2.13922  2.55731  0.33784  2.39220    106 g - - -
          1.38629  1.38629  1.38629  1.38629
          0.05993  3.53756  3.53756  1.46634  0.26236  1.09861  0.40547
    107   2.34656  0.39319  2.42158  1.96168    107 c - - -
          1.38629  1.38629  1.38629  1.38629
          0.05993  3.53756  3.53756  1.46634  0.26236  1.09861  0.40547
    108   2.13922  2.55731  0.33784  2.39220    108 g - - -
          1.38629  1.38629  1.38629  1.38629
          0.05993  3.53756  3.53756  1.46634  0.26236  1.09861  0.40547
    109   2.34656  0.39319  2.42158  1.96168    109 c - - -
          1.38629  1.38629  1.38629  1.38629
          0.05993  3.53756  3.53756  1.46634  0.26236  1.09861  0.40547
    110   0.37764  2.43264  2.09178  2.27061    110 a - - -
          1.38629  1.38629  1.38629  1.38629
          0.05993  3.53756  3.53756  1.46634  0.26236  1.09861  0.40547
    111   2.20388  1.98173  2.27509  0.43231    111 t - - -
          1.38629  1.38629  1.38629  1.38629
          0.05993  3.53756  3.53756  1.46634  0.26236  1.09861  0.40547
    112   2.20388  1.98173  2.27509  0.43231    112 t - - -
          1.38629  1.38629  1.38629  1.38629
          0.05993  3.53756  3.53756  1.46634  0.26236  1.09861  0.40547
    113   2.34656  0.39319  2.42158  1.96168    113 c - - -
          1.38629  1.38629  1.38629  1.38629
          0.05993  3.53756  3.53756  1.46634  0.26236  1.09861  0.40547
    114   0.37764  2.43264  2.09178  2.27061    114 a - - -
          1.38629  1.38629  1.38629  1.38629
          0.05993  3.53756  3.53756  1.46634  0.26236  1.09861  0.40547
    115   2.34656  0.39319  2.42158  1.96168    115 c - - -
          1.38629  1.38629  1.38629  1.38629
          0.05993  3.53756  3.53756  1.46634  0.26236  1.09861  0.40547
    116   2.34656  0.39319  2.42158  1.96168    116 c - - -
          1.38629  1.38629  1.38629  1.38629
          0.05993  3.53756  3.53756  1.46634  0.26236  1.09861  0.40547
    117   2.20388  1.98173  2.27509  0.43231    117 t - - -
          1.38629  1.38629  1.38629  1.38629
          0.05993  3.53756  3.53756  1.46634  0.26236  1.09861  0.40547
    118   2.20388  1.98173  2.27509  0.43231    118 t - - -
          1.38629  1.38629  1.38629  1.38629
          0.05993  3.53756  3.53756  1.46634  0.26236  1.09861  0.40547
    119   0.37764  2.43264  2.09178  2.27061    119 a - - -
          1.38629  1.38629  1.38629  1.38629
          0.05993  3.53756  3.53756  1.46634  0.26236  1.09861  0.40547
    120   2.34656  0.39319  2.42158  1.96168    120 c - - -
          1.38629  1.38629  1.38629  1.38629
          0.05993  3.53756  3.53756  1.46634  0.26236  1.09861  0.40547
    121   0.37764  2.43264  2.09178  2.27061    121 a - - -
          1.38629  1.38629  1.38629  1.38629
          0.05993  3.53756  3.53756  1.46634  0.26236  1.09861  0.40547
    122   2.13922  2.55731  0.33784  2.39220    122 g - - -
          1.38629  1.38629  1.38629  1.38629
          0.05993  3.53756  3.53756  1.46634  0.26236  1.09861  0.40547
    123   2.13922  2.55731  0.33784  2.39220    123 g - - -
          1.38629  1.38629  1.38629  1.38629
          0.05993  3.53756  3.53756  1.46634  0.26236  1.09861  0.40547
    124   2.13922  2.55731  0.33784  2.39220    124 g - - -
          1.38629  1.38629  1.38629  1.38629
          0.05993  3.53756  3.53756  1.46634  0.26236  1.09861  0.40547
    125   2.20388  1.98173  2.27509  0.43231    125 t - - -
          1.38629  1.38629  1.38629  1.38629
          0.05993  3.53756  3.53756  1.46634  0.26236  1.09861  0.40547
    126   2.20388  1.98173  2.27509  0.43231    126 t - - -
          1.38629  1.38629  1.38629  1.38629
          0.05993  3.53756  3.53756  1.46634  0.26236  1.09861  0.40547
    127   2.20388  1.98173  2.27509  0.43231    127 t - - -
          1.38629  1.38629  1.38629  1.38629
          0.05993  3.53756  3.53756  1.46634  0.26236  1.09861  0.40547
    128   0.37764  2.43264  2.09178  2.27061    128 a - - -
          1.38629  1.38629  1.38629  1.38629
          0.05993  3.53756  3.53756  1.46634  0.26236  1.09861  0.40547
    129   0.37764  2.43264  2.09178  2.27061    129 a - - -
          1.38629  1.38629  1.38629  1.38629
          0.05993  3.53756  3.53756  1.46634  0.26236  1.09861  0.40547
    130   2.34656  0.39319  2.42158  1.96168    130 c - - -
          1.38629  1.38629  1.38629  1.38629
          0.05993  3.53756  3.53756  1.46634  0.26236  1.09861  0.40547
    131   2.34656  0.39319  2.42158  1.96168    131 c - - -
          1.38629  1.38629  1.38629  1.38629
          0.05993  3.53756  3.53756  1.46634  0.26236  1.09861  0.40547
    132   2.20388  1.98173  2.27509  0.43231    132 t - - -
          1.38629  1.38629  1.38629  1.38629
          0.05993  3.53756  3.53756  1.46634  0.26236  1.09861  0.40547
    133   2.20388  1.98173  2.27509  0.43231    133 t - - -
          1.38629  1.38629  1.38629  1.38629
          0.05993  3.53756  3.53756  1.46634  0.26236  1.09861  0.40547
    134   2.20388  1.98173  2.27509  0.43231    134 t - - -
          1.38629  1.38629  1.38629  1.38629
          0.05993  3.53756  3.53756  1.46634  0.26236  1.09861  0.40547
    135   2.34656  0.39319  2.42158  1.96168    135 c - - -
          1.38629  1.38629  1.38629  1.38629
          0.05993  3.53756  3.53756  1.46634  0.26236  1.09861  0.40547
    136   2.20388  1.98173  2.27509  0.43231    136 t - - -
          1.38629  1.38629  1.38629  1.38629
          0.05993  3.53756  3.53756  1.46634  0.26236  1.09861  0.40547
    137   2.20388  1.98173  2.27509  0.43231    137 t - - -
          1.38629  1.38629  1.38629  1.38629
          0.05993  3.53756  3.53756  1.46634  0.26236  1.09861  0.40547
    138   2.20388  1.98173  2.27509  0.43231    138 t - - -
          1.38629  1.38629  1.38629  1.38629
          0.05993  3.53756  3.53756  1.46634  0.26236  1.09861  0.40547
    139   2.13922  2.55731  0.33784  2.39220    139 g - - -
          1.38629  1.38629  1.38629  1.38629
          0.05993  3.53756  3.53756  1.46634  0.26236  1.09861  0.40547
    140   2.13922  2.55731  0.33784  2.39220    140 g - - -
          1.38629  1.38629  1.38629  1.38629
          0.05993  3.53756  3.53756  1.46634  0.26236  1.09861  0.40547
    141   0.37764  2.43264  2.09178  2.27061    141 a - - -
          1.38629  1.38629  1.38629  1.38629
          0.05993  3.53756  3.53756  1.46634  0.26236  1.09861  0.40547
    142   2.20388  1.98173  2.27509  0.43231    142 t - - -
          1.38629  1.38629  1.38629  1.38629
          0.05993  3.53756  3.53756  1.46634  0.26236  1.09861  0.40547
    143   2.34656  0.39319  2.42158  1.96168    143 c - - -
          1.38629  1.38629  1.38629  1.38629
          0.05993  3.53756  3.53756  1.46634  0.26236  1.09861  0.40547
    144   2.13922  2.55731  0.33784  2.39220    144 g - - -
          1.38629  1.38629  1.38629  1.38629
          0.05993  3.53756  3.53756  1.46634  0.26236  1.09861  0.40547
    145   0.37764  2.43264  2.09178  2.27061    145 a - - -
          1.38629  1.38629  1.38629  1.38629
          0.05993  3.53756  3.53756  1.46634  0.26236  1.09861  0.40547
    146   2.13922  2.55731  0.33784  2.39220    146 g - - -
          1.38629  1.38629  1.38629  1.38629
          0.05993  3.53756  3.53756  1.46634  0.26236  1.09861  0.40547
    147   2.34656  0.39319  2.42158  1.96168    147 c - - -
          1.38629  1.38629  1.38629  1.38629
          0.05993  3.53756  3.53756  1.46634  0.26236  1.09861  0.40547
    148   2.13922  2.55731  0.33784  2.39220    148 g - - -
          1.38629  1.38629  1.38629  1.38629
          0.05993  3.53756  3.53756  1.46634  0.26236  1.09861  0.40547
    149   2.13922  2.55731  0.33784  2.39220    149 g - - -
          1.38629  1.38629  1.38629  1.38629
          0.05993  3.53756  3.53756  1.46634  0.26236  1.09861  0.40547
    150   2.20388  1.98173  2.27509  0.43231    150 t - - -
          1.38629  1.38629  1.38629  1.38629
          0.05993  3.53756  3.53756  1.46634  0.26236  1.09861  0.40547
    151   2.20388  1.98173  2.27509  0.43231    151 t - - -
          1.38629  1.38629  1.38629  1.38629
          0.05993  3.53756  3.53756  1.46634  0.26236  1.09861  0.40547
    152   2.20388  1.98173  2.27509  0.43231    152 t - - -
          1.38629  1.38629  1.38629  1.38629
          0.05993  3.53756  3.53756  1.46634  0.26236  1.09861  0.40547
    153   2.20388  1.98173  2.27509  0.43231    153 t - - -
          1.38629  1.38629  1.38629  1.38629
          0.05993  3.53756  3.53756  1.46634  0.26236  1.09861  0.40547
    154   0.37764  2.43264  2.09178  2.27061    155 a - - -
          1.38629  1.38629  1.38629  1.38629
          0.05993  3.53756  3.53756  1.46634  0.26236  1.09861  0.40547
    155   0.37764  2.43264  2.09178  2.27061    156 a - - -
          1.38629  1.38629  1.38629  1.38629
          0.05993  3.53756  3.53756  1.46634  0.26236  1.09861  0.40547
    156   0.37764  2.43264  2.09178  2.27061    157 a - - -
          1.38629  1.38629  1.38629  1.38629
          0.05993  3.53756  3.53756  1.46634  0.26236  1.09861  0.40547
    157   2.34656  0.39319  2.42158  1.96168    158 c - - -
          1.38629  1.38629  1.38629  1.38629
          0.05993  3.53756  3.53756  1.46634  0.26236  1.09861  0.40547
    158   0.37764  2.43264  2.09178  2.27061    159 a - - -
          1.38629  1.38629  1.38629  1.38629
          0.05993  3.53756  3.53756  1.46634  0.26236  1.09861  0.40547
    159   2.34656  0.39319  2.42158  1.96168    160 c - - -
          1.38629  1.38629  1.38629  1.38629
          0.05993  3.53756  3.53756  1.46634  0.26236  1.09861  0.40547
    160   2.20388  1.98173  2.27509  0.43231    161 t - - -
          1.38629  1.38629  1.38629  1.38629
          0.05993  3.53756  3.53756  1.46634  0.26236  1.09861  0.40547
    161   2.34656  0.39319  2.42158  1.96168    162 c - - -
          1.38629  1.38629  1.38629  1.38629
          0.05993  3.53756  3.53756  1.46634  0.26236  1.09861  0.40547
    162   2.20388  1.98173  2.27509  0.43231    163 t - - -
          1.38629  1.38629  1.38629  1.38629
          0.05993  3.53756  3.53756  1.46634  0.26236  1.09861  0.40547
    163   2.13922  2.55731  0.33784  2.39220    164 g - - -
          1.38629  1.38629  1.38629  1.38629
          0.05993  3.53756  3.53756  1.46634  0.26236  1.09861  0.40547
    164   2.20388  1.98173  2.27509  0.43231    165 t - - -
          1.38629  1.38629  1.38629  1.38629
          0.05993  3.53756  3.53756  1.46634  0.26236  1.09861  0.40547
    165   2.20388  1.98173  2.27509  0.43231    166 t - - -
          1.38629  1.38629  1.38629  1.38629
          0.05993  3.53756  3.53756  1.46634  0.26236  1.09861  0.40547
    166   2.20388  1.98173  2.27509  0.43231    167 t - - -
          1.38629  1.38629  1.38629  1.38629
          0.05993  3.53756  3.53756  1.46634  0.26236  1.09861  0.40547
    167   2.13922  2.55731  0.33784  2.39220    168 g - - -
          1.38629  1.38629  1.38629  1.38629
          0.05993  3.53756  3.53756  1.46634  0.26236  1.09861  0.40547
    168   2.20388  1.98173  2.27509  0.43231    169 t - - -
          1.38629  1.38629  1.38629  1.38629
          0.05993  3.53756  3.53756  1.46634  0.26236  1.09861  0.40547
    169   2.13922  2.55731  0.33784  2.39220    170 g - - -
          1.38629  1.38629  1.38629  1.38629
          0.05993  3.53756  3.53756  1.46634  0.26236  1.09861  0.40547
    170   2.20388  1.98173  2.27509  0.43231    171 t - - -
          1.38629  1.38629  1.38629  1.38629
          0.03041  3.50804        *  1.46634  0.26236  0.00000        *
//
HMMER3/f [3.3.2 | Nov 2020]
NAME  S01C3H2.1
LENG  171
ALPH  DNA
RF    no
MM    no
CONS  yes
CS    no
MAP   yes
DATE  Sun Ar 22 01:12:36 2018
NSEQ  2
EFFN  1.246094
CKSUM 758233212
STATS LOCAL MSV      -10.5406  0.70738
STATS LOCAL VITERBI  -11.1343  0.70738
STATS LOCAL FORWARD   -4.0101  0.70738
HMM          A        C        G        T   
            m->m     m->i     m->d     i->m     i->i     d->m     d->d
  COMPO   1.32529  1.57185  1.44296  1.23654
          1.38629  1.38629  1.38629  1.38629
          0.05979  3.53983  3.53983  1.46634  0.26236  0.00000        *
      1   0.37556  2.43733  2.09597  2.27543      1 a - - -
          1.38629  1.38629  1.38629  1.38629
          0.05979  3.53983  3.53983  1.46634  0.26236  1.09861  0.40547
      2   0.37556  2.43733  2.09597  2.27543      2 a - - -
          1.38629  1.38629  1.38629  1.38629
          0.05979  3.53983  3.53983  1.46634  0.26236  1.09861  0.40547
      3   2.20804  1.98500  2.27925  0.43026      3 t - - -
          1.38629  1.38629  1.38629  1.38629
          0.05979  3.53983  3.53983  1.46634  0.26236  1.09861  0.40547
      4   2.20804  1.98500  2.27925  0.43026      4 t - - -
          1.38629  1.38629  1.38629  1.38629
          0.05979  3.53983  3.53983  1.46634  0.26236  1.09861  0.40547
      5   2.20804  1.98500  2.27925  0.43026      5 t - - -
          1.38629  1.38629  1.38629  1.38629
          0.05979  3.53983  3.53983  1.46634  0.26236  1.09861  0.40547
      6   2.14398  2.56264  0.33578  2.39766      6 g - - -
          1.38629  1.38629  1.38629  1.38629
          0.05979  3.53983  3.53983  1.46634  0.26236  1.09861  0.40547
      7   2.35178  0.39084  2.42682  1.96613      7 c - - -
          1.38629  1.38629  1.38629  1.38629
          0.05979  3.53983  3.53983  1.46634  0.26236  1.09861  0.40547
      8   0.37556  2.43733  2.09597  2.27543      8 a - - -
          1.38629  1.38629  1.38629  1.38629
          0.05979  3.53983  3.53983  1.46634  0.26236  1.09861  0.40547
      9   0.37556  2.43733  2.09597  2.27543      9 a - - -
          1.38629  1.38629  1.38629  1.38629
          0.05979  3.53983  3.53983  1.46634  0.26236  1.09861  0.40547
     10   2.20804  1.98500  2.27925  0.43026     10 t - - -
          1.38629  1.38629  1.38629  1.38629
          0.05979  3.53983  3.53983  1.46634  0.26236  1.09861  0.40547
     11   2.20804  1.98500  2.27925  0.43026     11 t - - -
          1.38629  1.38629  1.38629  1.38629
          0.05979  3.53983  3.53983  1.46634  0.26236  1.09861  0.40547
     12   2.20804  1.98500  2.27925  0.43026     12 t - - -
          1.38629  1.38629  1.38629  1.38629
          0.05979  3.53983  3.53983  1.46634  0.26236  1.09861  0.40547
     13   2.20804  1.98500  2.27925  0.43026     13 t - - -
          1.38629  1.38629  1.38629  1.38629
          0.05979  3.53983  3.53983  1.46634  0.26236  1.09861  0.40547
     14   2.14398  2.56264  0.33578  2.39766     14 g - - -
          1.38629  1.38629  1.38629  1.38629
          0.05979  3.53983  3.53983  1.46634  0.26236  1.09861  0.40547
     15   2.20804  1.98500  2.27925  0.43026     15 t - - -
          1.38629  1.38629  1.38629  1.38629
          0.05979  3.53983  3.53983  1.46634  0.26236  1.09861  0.40547
     16   0.37556  2.43733  2.09597  2.27543     16 a - - -
          1.38629  1.38629  1.38629  1.38629
          0.05979  3.53983  3.53983  1.46634  0.26236  1.09861  0.40547
     17   2.20804  1.98500  2.27925  0.43026     17 t - - -
          1.38629  1.38629  1.38629  1.38629
          0.05979  3.53983  3.53983  1.46634  0.26236  1.09861  0.40547
     18   2.20804  1.98500  2.27925  0.43026     18 t - - -
          1.38629  1.38629  1.38629  1.38629
          0.05979  3.53983  3.53983  1.46634  0.26236  1.09861  0.40547
     19   2.20804  1.98500  2.27925  0.43026     19 t - - -
          1.38629  1.38629  1.38629  1.38629
          0.05979  3.53983  3.53983  1.46634  0.26236  1.09861  0.40547
     20   0.37556  2.43733  2.09597  2.27543     20 a - - -
          1.38629  1.38629  1.38629  1.38629
          0.05979  3.53983  3.53983  1.46634  0.26236  1.09861  0.40547
     21   2.14398  2.56264  0.33578  2.39766     21 g - - -
          1.38629  1.38629  1.38629  1.38629
          0.05979  3.53983  3.53983  1.46634  0.26236  1.09861  0.40547
     22   0.37556  2.43733  2.09597  2.27543     22 a - - -
          1.38629  1.38629  1.38629  1.38629
          0.05979  3.53983  3.53983  1.46634  0.26236  1.09861  0.40547
     23   2.14398  2.56264  0.33578  2.39766     23 g - - -
          1.38629  1.38629  1.38629  1.38629
          0.05979  3.53983  3.53983  1.46634  0.26236  1.09861  0.40547
     24   2.20804  1.98500  2.27925  0.43026     24 t - - -
          1.38629  1.38629  1.38629  1.38629
          0.05979  3.53983  3.53983  1.46634  0.26236  1.09861  0.40547
     25   2.14398  2.56264  0.33578  2.39766     25 g - - -
          1.38629  1.38629  1.38629  1.38629
          0.05979  3.53983  3.53983  1.46634  0.26236  1.09861  0.40547
     26   2.35178  0.39084  2.42682  1.96613     26 c - - -
          1.38629  1.38629  1.38629  1.38629
          0.05979  3.53983  3.53983  1.46634  0.26236  1.09861  0.40547
     27   2.20804  1.98500  2.27925  0.43026     27 t - - -
          1.38629  1.38629  1.38629  1.38629
          0.05979  3.53983  3.53983  1.46634  0.26236  1.09861  0.40547
     28   2.20804  1.98500  2.27925  0.43026     28 t - - -
          1.38629  1.38629  1.38629  1.38629
          0.05979  3.53983  3.53983  1.46634  0.26236  1.09861  0.40547
     29   2.20804  1.98500  2.27925  0.43026     29 t - - -
          1.38629  1.38629  1.38629  1.38629
          0.05979  3.53983  3.53983  1.46634  0.26236  1.09861  0.40547
     30   2.35178  0.39084  2.42682  1.96613     30 c - - -
          1.38629  1.38629  1.38629  1.38629
          0.05979  3.53983  3.53983  1.46634  0.26236  1.09861  0.40547
     31   0.37556  2.43733  2.09597  2.27543     31 a - - -
          1.38629  1.38629  1.38629  1.38629
          0.05979  3.53983  3.53983  1.46634  0.26236  1.09861  0.40547
     32   2.14398  2.56264  0.33578  2.39766     32 g - - -
          1.38629  1.38629  1.38629  1.38629
          0.05979  3.53983  3.53983  1.46634  0.26236  1.09861  0.40547
     33   2.14398  2.56264  0.33578  2.39766     33 g - - -
          1.38629  1.38629  1.38629  1.38629
          0.05979  3.53983  3.53983  1.46634  0.26236  1.09861  0.40547
     34   2.35178  0.39084  2.42682  1.96613     34 c - - -
          1.38629  1.38629  1.38629  1.38629
          0.05979  3.53983  3.53983  1.46634  0.26236  1.09861  0.40547
     35   2.35178  0.39084  2.42682  1.96613     35 c - - -
          1.38629  1.38629  1.38629  1.38629
          0.05979  3.53983  3.53983  1.46634  0.26236  1.09861  0.40547
     36   2.20804  1.98500  2.27925  0.43026     36 t - - -
          1.38629  1.38629  1.38629  1.38629
          0.05979  3.53983  3.53983  1.46634  0.26236  1.09861  0.40547
     37   2.14398  2.56264  0.33578  2.39766     37 g - - -
          1.38629  1.38629  1.38629  1.38629
          0.05979  3.53983  3.53983  1.46634  0.26236  1.09861  0.40547
     38   2.20804  1.98500  2.27925  0.43026     38 t - - -
          1.38629  1.38629  1.38629  1.38629
          0.05979  3.53983  3.53983  1.46634  0.26236  1.09861  0.40547
     39   2.14398  2.56264  0.33578  2.39766     39 g - - -
          1.38629  1.38629  1.38629  1.38629
          0.05979  3.53983  3.53983  1.46634  0.26236  1.09861  0.40547
     40   2.14398  2.56264  0.33578  2.39766     40 g - - -
          1.38629  1.38629  1.38629  1.38629
          0.05979  3.53983  3.53983  1.46634  0.26236  1.09861  0.40547
     41   2.20804  1.98500  2.27925  0.43026     41 t - - -
          1.38629  1.38629  1.38629  1.38629
          0.05979  3.53983  3.53983  1.46634  0.26236  1.09861  0.40547
     42   0.37556  2.43733  2.09597  2.27543     42 a - - -
          1.38629  1.38629  1.38629  1.38629
          0.05979  3.53983  3.53983  1.46634  0.26236  1.09861  0.40547
     43   2.35178  0.39084  2.42682  1.96613     43 c - - -
          1.38629  1.38629  1.38629  1.38629
          0.05979  3.53983  3.53983  1.46634  0.26236  1.09861  0.40547
     44   0.37556  2.43733  2.09597  2.27543     44 a - - -
          1.38629  1.38629  1.38629  1.38629
          0.05979  3.53983  3.53983  1.46634  0.26236  1.09861  0.40547
     45   0.37556  2.43733  2.09597  2.27543     45 a - - -
          1.38629  1.38629  1.38629  1.38629
          0.05979  3.53983  3.53983  1.46634  0.26236  1.09861  0.40547
     46   0.37556  2.43733  2.09597  2.27543     46 a - - -
          1.38629  1.38629  1.38629  1.38629
          0.05979  3.53983  3.53983  1.46634  0.26236  1.09861  0.40547
     47   0.37556  2.43733  2.09597  2.27543     47 a - - -
          1.38629  1.38629  1.38629  1.38629
          0.05979  3.53983  3.53983  1.46634  0.26236  1.09861  0.40547
     48   2.14398  2.56264  0.33578  2.39766     48 g - - -
          1.38629  1.38629  1.38629  1.38629
          0.05979  3.53983  3.53983  1.46634  0.26236  1.09861  0.40547
     49   2.14398  2.56264  0.33578  2.39766     49 g - - -
          1.38629  1.38629  1.38629  1.38629
          0.05979  3.53983  3.53983  1.46634  0.26236  1.09861  0.40547
     50   2.14398  2.56264  0.33578  2.39766     50 g - - -
          1.38629  1.38629  1.38629  1.38629
          0.05979  3.53983  3.53983  1.46634  0.26236  1.09861  0.40547
     51   0.37556  2.43733  2.09597  2.27543     51 a - - -
          1.38629  1.38629  1.38629  1.38629
          0.05979  3.53983  3.53983  1.46634  0.26236  1.09861  0.40547
     52   0.37556  2.43733  2.09597  2.27543     52 a - - -
          1.38629  1.38629  1.38629  1.38629
          0.05979  3.53983  3.53983  1.46634  0.26236  1.09861  0.40547
     53   2.20804  1.98500  2.27925  0.43026     53 t - - -
          1.38629  1.38629  1.38629  1.38629
          0.05979  3.53983  3.53983  1.46634  0.26236  1.09861  0.40547
     54   2.14398  2.56264  0.33578  2.39766     54 g - - -
          1.38629  1.38629  1.38629  1.38629
          0.05979  3.53983  3.53983  1.46634  0.26236  1.09861  0.40547
     55   2.20804  1.98500  2.27925  0.43026     55 t - - -
          1.38629  1.38629  1.38629  1.38629
          0.05979  3.53983  3.53983  1.46634  0.26236  1.09861  0.40547
     56   2.35178  0.39084  2.42682  1.96613     56 c - - -
          1.38629  1.38629  1.38629  1.38629
          0.05979  3.53983  3.53983  1.46634  0.26236  1.09861  0.40547
     57   2.20804  1.98500  2.27925  0.43026     57 t - - -
          1.38629  1.38629  1.38629  1.38629
          0.05979  3.53983  3.53983  1.46634  0.26236  1.09861  0.40547
     58   2.20804  1.98500  2.27925  0.43026     58 t - - -
          1.38629  1.38629  1.38629  1.38629
          0.05979  3.53983  3.53983  1.46634  0.26236  1.09861  0.40547
     59   2.35178  0.39084  2.42682  1.96613     59 c - - -
          1.38629  1.38629  1.38629  1.38629
          0.05979  3.53983  3.53983  1.46634  0.26236  1.09861  0.40547
     60   0.37556  2.43733  2.09597  2.27543     60 a - - -
          1.38629  1.38629  1.38629  1.38629
          0.05979  3.53983  3.53983  1.46634  0.26236  1.09861  0.40547
     61   2.35178  0.39084  2.42682  1.96613     61 c - - -
          1.38629  1.38629  1.38629  1.38629
          0.05979  3.53983  3.53983  1.46634  0.26236  1.09861  0.40547
     62   0.37556  2.43733  2.09597  2.27543     62 a - - -
          1.38629  1.38629  1.38629  1.38629
          0.05979  3.53983  3.53983  1.46634  0.26236  1.09861  0.40547
     63   2.20804  1.98500  2.27925  0.43026     63 t - - -
          1.38629  1.38629  1.38629  1.38629
          0.05979  3.53983  3.53983  1.46634  0.26236  1.09861  0.40547
     64   0.37556  2.43733  2.09597  2.27543     64 a - - -
          1.38629  1.38629  1.38629  1.38629
          0.05979  3.53983  3.53983  1.46634  0.26236  1.09861  0.40547
     65   0.37556  2.43733  2.09597  2.27543     65 a - - -
          1.38629  1.38629  1.38629  1.38629
          0.05979  3.53983  3.53983  1.46634  0.26236  1.09861  0.40547
     66   0.37556  2.43733  2.09597  2.27543     66 a - - -
          1.38629  1.38629  1.38629  1.38629
          0.05979  3.53983  3.53983  1.46634  0.26236  1.09861  0.40547
     67   0.37556  2.43733  2.09597  2.27543     67 a - - -
          1.38629  1.38629  1.38629  1.38629
          0.05979  3.53983  3.53983  1.46634  0.26236  1.09861  0.40547
     68   2.20804  1.98500  2.27925  0.43026     68 t - - -
          1.38629  1.38629  1.38629  1.38629
          0.05979  3.53983  3.53983  1.46634  0.26236  1.09861  0.40547
     69   2.35178  0.39084  2.42682  1.96613     69 c - - -
          1.38629  1.38629  1.38629  1.38629
          0.05979  3.53983  3.53983  1.46634  0.26236  1.09861  0.40547
     70   2.20804  1.98500  2.27925  0.43026     70 t - - -
          1.38629  1.38629  1.38629  1.38629
          0.05979  3.53983  3.53983  1.46634  0.26236  1.09861  0.40547
     71   0.37556  2.43733  2.09597  2.27543     71 a - - -
          1.38629  1.38629  1.38629  1.38629
          0.05979  3.53983  3.53983  1.46634  0.26236  1.09861  0.40547
     72   2.14398  2.56264  0.33578  2.39766     72 g - - -
          1.38629  1.38629  1.38629  1.38629
          0.05979  3.53983  3.53983  1.46634  0.26236  1.09861  0.40547
     73   0.37556  2.43733  2.09597  2.27543     73 a - - -
          1.38629  1.38629  1.38629  1.38629
          0.05979  3.53983  3.53983  1.46634  0.26236  1.09861  0.40547
     74   2.35178  0.39084  2.42682  1.96613     74 c - - -
          1.38629  1.38629  1.38629  1.38629
          0.05979  3.53983  3.53983  1.46634  0.26236  1.09861  0.40547
     75   0.37556  2.43733  2.09597  2.27543     75 a - - -
          1.38629  1.38629  1.38629  1.38629
          0.05979  3.53983  3.53983  1.46634  0.26236  1.09861  0.40547
     76   2.14398  2.56264  0.33578  2.39766     76 g - - -
          1.38629  1.38629  1.38629  1.38629
          0.05979  3.53983  3.53983  1.46634  0.26236  1.09861  0.40547
     77   0.37556  2.43733  2.09597  2.27543     77 a - - -
          1.38629  1.38629  1.38629  1.38629
          0.05979  3.53983  3.53983  1.46634  0.26236  1.09861  0.40547
     78   0.37556  2.43733  2.09597  2.27543     78 a - - -
          1.38629  1.38629  1.38629  1.38629
          0.05979  3.53983  3.53983  1.46634  0.26236  1.09861  0.40547
     79   2.14398  2.56264  0.33578  2.39766     79 g - - -
          1.38629  1.38629  1.38629  1.38629
          0.05979  3.53983  3.53983  1.46634  0.26236  1.09861  0.40547
     80   2.35178  0.39084  2.42682  1.96613     80 c - - -
          1.38629  1.38629  1.38629  1.38629
          0.05979  3.53983  3.53983  1.46634  0.26236  1.09861  0.40547
     81   0.37556  2.43733  2.09597  2.27543     81 a - - -
          1.38629  1.38629  1.38629  1.38629
          0.05979  3.53983  3.53983  1.46634  0.26236  1.09861  0.40547
     82   2.20804  1.98500  2.27925  0.43026     82 t - - -
          1.38629  1.38629  1.38629  1.38629
          0.05979  3.53983  3.53983  1.46634  0.26236  1.09861  0.40547
     83   2.20804  1.98500  2.27925  0.43026     83 t - - -
          1.38629  1.38629  1.38629  1.38629
          0.05979  3.53983  3.53983  1.46634  0.26236  1.09861  0.40547
     84   2.14398  2.56264  0.33578  2.39766     84 g - - -
          1.38629  1.38629  1.38629  1.38629
          0.05979  3.53983  3.53983  1.46634  0.26236  1.09861  0.40547
     85   2.20804  1.98500  2.27925  0.43026     85 t - - -
          1.38629  1.38629  1.38629  1.38629
          0.05979  3.53983  3.53983  1.46634  0.26236  1.09861  0.40547
     86   2.35178  0.39084  2.42682  1.96613     86 c - - -
          1.38629  1.38629  1.38629  1.38629
          0.05979  3.53983  3.53983  1.46634  0.26236  1.09861  0.40547
     87   2.14398  2.56264  0.33578  2.39766     87 g - - -
          1.38629  1.38629  1.38629  1.38629
          0.05979  3.53983  3.53983  1.46634  0.26236  1.09861  0.40547
     88   2.14398  2.56264  0.33578  2.39766     88 g - - -
          1.38629  1.38629  1.38629  1.38629
          0.05979  3.53983  3.53983  1.46634  0.26236  1.09861  0.40547
     89   2.14398  2.56264  0.33578  2.39766     89 g - - -
          1.38629  1.38629  1.38629  1.38629
          0.05979  3.53983  3.53983  1.46634  0.26236  1.09861  0.40547
     90   0.37556  2.43733  2.09597  2.27543     90 a - - -
          1.38629  1.38629  1.38629  1.38629
          0.05979  3.53983  3.53983  1.46634  0.26236  1.09861  0.40547
     91   0.37556  2.43733  2.09597  2.27543     91 a - - -
          1.38629  1.38629  1.38629  1.38629
          0.05979  3.53983  3.53983  1.46634  0.26236  1.09861  0.40547
     92   2.35178  0.39084  2.42682  1.96613     92 c - - -
          1.38629  1.38629  1.38629  1.38629
          0.05979  3.53983  3.53983  1.46634  0.26236  1.09861  0.40547
     93   2.20804  1.98500  2.27925  0.43026     93 t - - -
          1.38629  1.38629  1.38629  1.38629
          0.05979  3.53983  3.53983  1.46634  0.26236  1.09861  0.40547
     94   0.37556  2.43733  2.09597  2.27543     94 a - - -
          1.38629  1.38629  1.38629  1.38629
          0.05979  3.53983  3.53983  1.46634  0.26236  1.09861  0.40547
     95   2.35178  0.39084  2.42682  1.96613     95 c - - -
          1.38629  1.38629  1.38629  1.38629
          0.05979  3.53983  3.53983  1.46634  0.26236  1.09861  0.40547
     96   2.20804  1.98500  2.27925  0.43026     96 t - - -
          1.38629  1.38629  1.38629  1.38629
          0.05979  3.53983  3.53983  1.46634  0.26236  1.09861  0.40547
     97   2.20804  1.98500  2.27925  0.43026     97 t - - -
          1.38629  1.38629  1.38629  1.38629
          0.05979  3.53983  3.53983  1.46634  0.26236  1.09861  0.40547
     98   2.20804  1.98500  2.27925  0.43026     98 t - - -
          1.38629  1.38629  1.38629  1.38629
          0.05979  3.53983  3.53983  1.46634  0.26236  1.09861  0.40547
     99   2.14398  2.56264  0.33578  2.39766     99 g - - -
          1.38629  1.38629  1.38629  1.38629
          0.05979  3.53983  3.53983  1.46634  0.26236  1.09861  0.40547
    100   2.14398  2.56264  0.33578  2.39766    100 g - - -
          1.38629  1.38629  1.38629  1.38629
          0.05979  3.53983  3.53983  1.46634  0.26236  1.09861  0.40547
    101   2.14398  2.56264  0.33578  2.39766    101 g - - -
          1.38629  1.38629  1.38629  1.38629
          0.05979  3.53983  3.53983  1.46634  0.26236  1.09861  0.40547
    102   0.37556  2.43733  2.09597  2.27543    102 a - - -
          1.38629  1.38629  1.38629  1.38629
          0.05979  3.53983  3.53983  1.46634  0.26236  1.09861  0.40547
    103   2.20804  1.98500  2.27925  0.43026    103 t - - -
          1.38629  1.38629  1.38629  1.38629
          0.05979  3.53983  3.53983  1.46634  0.26236  1.09861  0.40547
    104   0.37556  2.43733  2.09597  2.27543    104 a - - -
          1.38629  1.38629  1.38629  1.38629
          0.05979  3.53983  3.53983  1.46634  0.26236  1.09861  0.40547
    105   2.35178  0.39084  2.42682  1.96613    105 c - - -
          1.38629  1.38629  1.38629  1.38629
          0.05979  3.53983  3.53983  1.46634  0.26236  1.09861  0.40547
    106   2.35178  0.39084  2.42682  1.96613    106 c - - -
          1.38629  1.38629  1.38629  1.38629
          0.05979  3.53983  3.53983  1.46634  0.26236  1.09861  0.40547
    107   2.20804  1.98500  2.27925  0.43026    107 t - - -
          1.38629  1.38629  1.38629  1.38629
          0.05979  3.53983  3.53983  1.46634  0.26236  1.09861  0.40547
    108   2.14398  2.56264  0.33578  2.39766    108 g - - -
          1.38629  1.38629  1.38629  1.38629
          0.05979  3.53983  3.53983  1.46634  0.26236  1.09861  0.40547
    109   2.35178  0.39084  2.42682  1.96613    109 c - - -
          1.38629  1.38629  1.38629  1.38629
          0.05979  3.53983  3.53983  1.46634  0.26236  1.09861  0.40547
    110   2.35178  0.39084  2.42682  1.96613    110 c - - -
          1.38629  1.38629  1.38629  1.38629
          0.05979  3.53983  3.53983  1.46634  0.26236  1.09861  0.40547
    111   2.20804  1.98500  2.27925  0.43026    111 t - - -
          1.38629  1.38629  1.38629  1.38629
          0.05979  3.53983  3.53983  1.46634  0.26236  1.09861  0.40547
    112   2.20804  1.98500  2.27925  0.43026    112 t - - -
          1.38629  1.38629  1.38629  1.38629
          0.05979  3.53983  3.53983  1.46634  0.26236  1.09861  0.40547
    113   2.35178  0.39084  2.42682  1.96613    113 c - - -
          1.38629  1.38629  1.38629  1.38629
          0.05979  3.53983  3.53983  1.46634  0.26236  1.09861  0.40547
    114   0.37556  2.43733  2.09597  2.27543    114 a - - -
          1.38629  1.38629  1.38629  1.38629
          0.05979  3.53983  3.53983  1.46634  0.26236  1.09861  0.40547
    115   0.37556  2.43733  2.09597  2.27543    115 a - - -
          1.38629  1.38629  1.38629  1.38629
          0.05979  3.53983  3.53983  1.46634  0.26236  1.09861  0.40547
    116   2.35178  0.39084  2.42682  1.96613    116 c - - -
          1.38629  1.38629  1.38629  1.38629
          0.05979  3.53983  3.53983  1.46634  0.26236  1.09861  0.40547
    117   2.20804  1.98500  2.27925  0.43026    117 t - - -
          1.38629  1.38629  1.38629  1.38629
          0.05979  3.53983  3.53983  1.46634  0.26236  1.09861  0.40547
    118   2.35178  0.39084  2.42682  1.96613    118 c - - -
          1.38629  1.38629  1.38629  1.38629
          0.05979  3.53983  3.53983  1.46634  0.26236  1.09861  0.40547
    119   2.20804  1.98500  2.27925  0.43026    119 t - - -
          1.38629  1.38629  1.38629  1.38629
          0.05979  3.53983  3.53983  1.46634  0.26236  1.09861  0.40547
    120   2.35178  0.39084  2.42682  1.96613    120 c - - -
          1.38629  1.38629  1.38629  1.38629
          0.05979  3.53983  3.53983  1.46634  0.26236  1.09861  0.40547
    121   0.37556  2.43733  2.09597  2.27543    121 a - - -
          1.38629  1.38629  1.38629  1.38629
          0.05979  3.53983  3.53983  1.46634  0.26236  1.09861  0.40547
    122   2.14398  2.56264  0.33578  2.39766    122 g - - -
          1.38629  1.38629  1.38629  1.38629
          0.05979  3.53983  3.53983  1.46634  0.26236  1.09861  0.40547
    123   0.37556  2.43733  2.09597  2.27543    123 a - - -
          1.38629  1.38629  1.38629  1.38629
          0.05979  3.53983  3.53983  1.46634  0.26236  1.09861  0.40547
    124   2.14398  2.56264  0.33578  2.39766    124 g - - -
          1.38629  1.38629  1.38629  1.38629
          0.05979  3.53983  3.53983  1.46634  0.26236  1.09861  0.40547
    125   2.20804  1.98500  2.27925  0.43026    125 t - - -
          1.38629  1.38629  1.38629  1.38629
          0.05979  3.53983  3.53983  1.46634  0.26236  1.09861  0.40547
    126   2.20804  1.98500  2.27925  0.43026    126 t - - -
          1.38629  1.38629  1.38629  1.38629
          0.05979  3.53983  3.53983  1.46634  0.26236  1.09861  0.40547
    127   2.14398  2.56264  0.33578  2.39766    127 g - - -
          1.38629  1.38629  1.38629  1.38629
          0.05979  3.53983  3.53983  1.46634  0.26236  1.09861  0.40547
    128   0.37556  2.43733  2.09597  2.27543    128 a - - -
          1.38629  1.38629  1.38629  1.38629
          0.05979  3.53983  3.53983  1.46634  0.26236  1.09861  0.40547
    129   0.37556  2.43733  2.09597  2.27543    129 a - - -
          1.38629  1.38629  1.38629  1.38629
          0.05979  3.53983  3.53983  1.46634  0.26236  1.09861  0.40547
    130   2.20804  1.98500  2.27925  0.43026    130 t - - -
          1.38629  1.38629  1.38629  1.38629
          0.05979  3.53983  3.53983  1.46634  0.26236  1.09861  0.40547
    131   0.37556  2.43733  2.09597  2.27543    131 a - - -
          1.38629  1.38629  1.38629  1.38629
          0.05979  3.53983  3.53983  1.46634  0.26236  1.09861  0.40547
    132   2.20804  1.98500  2.27925  0.43026    132 t - - -
          1.38629  1.38629  1.38629  1.38629
          0.05979  3.53983  3.53983  1.46634  0.26236  1.09861  0.40547
    133   2.20804  1.98500  2.27925  0.43026    133 t - - -
          1.38629  1.38629  1.38629  1.38629
          0.05979  3.53983  3.53983  1.46634  0.26236  1.09861  0.40547
    134   2.35178  0.39084  2.42682  1.96613    134 c - - -
          1.38629  1.38629  1.38629  1.38629
          0.05979  3.53983  3.53983  1.46634  0.26236  1.09861  0.40547
    135   2.35178  0.39084  2.42682  1.96613    135 c - - -
          1.38629  1.38629  1.38629  1.38629
          0.05979  3.53983  3.53983  1.46634  0.26236  1.09861  0.40547
    136   2.20804  1.98500  2.27925  0.43026    136 t - - -
          1.38629  1.38629  1.38629  1.38629
          0.05979  3.53983  3.53983  1.46634  0.26236  1.09861  0.40547
    137   2.35178  0.39084  2.42682  1.96613    137 c - - -
          1.38629  1.38629  1.38629  1.38629
          0.05979  3.53983  3.53983  1.46634  0.26236  1.09861  0.40547
    138   2.20804  1.98500  2.27925  0.43026    138 t - - -
          1.38629  1.38629  1.38629  1.38629
          0.05979  3.53983  3.53983  1.46634  0.26236  1.09861  0.40547
    139   2.20804  1.98500  2.27925  0.43026    139 t - - -
          1.38629  1.38629  1.38629  1.38629
          0.05979  3.53983  3.53983  1.46634  0.26236  1.09861  0.40547
    140   2.14398  2.56264  0.33578  2.39766    140 g - - -
          1.38629  1.38629  1.38629  1.38629
          0.05979  3.53983  3.53983  1.46634  0.26236  1.09861  0.40547
    141   0.37556  2.43733  2.09597  2.27543    141 a - - -
          1.38629  1.38629  1.38629  1.38629
          0.05979  3.53983  3.53983  1.46634  0.26236  1.09861  0.40547
    142   2.20804  1.98500  2.27925  0.43026    142 t - - -
          1.38629  1.38629  1.38629  1.38629
          0.05979  3.53983  3.53983  1.46634  0.26236  1.09861  0.40547
    143   2.14398  2.56264  0.33578  2.39766    143 g - - -
          1.38629  1.38629  1.38629  1.38629
          0.05979  3.53983  3.53983  1.46634  0.26236  1.09861  0.40547
    144   2.14398  2.56264  0.33578  2.39766    144 g - - -
          1.38629  1.38629  1.38629  1.38629
          0.05979  3.53983  3.53983  1.46634  0.26236  1.09861  0.40547
    145   0.37556  2.43733  2.09597  2.27543    145 a - - -
          1.38629  1.38629  1.38629  1.38629
          0.05979  3.53983  3.53983  1.46634  0.26236  1.09861  0.40547
    146   2.14398  2.56264  0.33578  2.39766    146 g - - -
          1.38629  1.38629  1.38629  1.38629
          0.05979  3.53983  3.53983  1.46634  0.26236  1.09861  0.40547
    147   2.35178  0.39084  2.42682  1.96613    147 c - - -
          1.38629  1.38629  1.38629  1.38629
          0.05979  3.53983  3.53983  1.46634  0.26236  1.09861  0.40547
    148   0.37556  2.43733  2.09597  2.27543    148 a - - -
          1.38629  1.38629  1.38629  1.38629
          0.05979  3.53983  3.53983  1.46634  0.26236  1.09861  0.40547
    149   2.14398  2.56264  0.33578  2.39766    149 g - - -
          1.38629  1.38629  1.38629  1.38629
          0.05979  3.53983  3.53983  1.46634  0.26236  1.09861  0.40547
    150   2.20804  1.98500  2.27925  0.43026    150 t - - -
          1.38629  1.38629  1.38629  1.38629
          0.05979  3.53983  3.53983  1.46634  0.26236  1.09861  0.40547
    151   2.20804  1.98500  2.27925  0.43026    151 t - - -
          1.38629  1.38629  1.38629  1.38629
          0.05979  3.53983  3.53983  1.46634  0.26236  1.09861  0.40547
    152   2.20804  1.98500  2.27925  0.43026    152 t - - -
          1.38629  1.38629  1.38629  1.38629
          0.05979  3.53983  3.53983  1.46634  0.26236  1.09861  0.40547
    153   2.20804  1.98500  2.27925  0.43026    153 t - - -
          1.38629  1.38629  1.38629  1.38629
          0.05979  3.53983  3.53983  1.46634  0.26236  1.09861  0.40547
    154   2.14398  2.56264  0.33578  2.39766    154 g - - -
          1.38629  1.38629  1.38629  1.38629
          0.05979  3.53983  3.53983  1.46634  0.26236  1.09861  0.40547
    155   0.37556  2.43733  2.09597  2.27543    155 a - - -
          1.38629  1.38629  1.38629  1.38629
          0.05979  3.53983  3.53983  1.46634  0.26236  1.09861  0.40547
    156   0.37556  2.43733  2.09597  2.27543    156 a - - -
          1.38629  1.38629  1.38629  1.38629
          0.05979  3.53983  3.53983  1.46634  0.26236  1.09861  0.40547
    157   0.37556  2.43733  2.09597  2.27543    157 a - - -
          1.38629  1.38629  1.38629  1.38629
          0.05979  3.53983  3.53983  1.46634  0.26236  1.09861  0.40547
    158   0.37556  2.43733  2.09597  2.27543    158 a - - -
          1.38629  1.38629  1.38629  1.38629
          0.05979  3.53983  3.53983  1.46634  0.26236  1.09861  0.40547
    159   0.37556  2.43733  2.09597  2.27543    159 a - - -
          1.38629  1.38629  1.38629  1.38629
          0.05979  3.53983  3.53983  1.46634  0.26236  1.09861  0.40547
    160   2.35178  0.39084  2.42682  1.96613    160 c - - -
          1.38629  1.38629  1.38629  1.38629
          0.05979  3.53983  3.53983  1.46634  0.26236  1.09861  0.40547
    161   2.20804  1.98500  2.27925  0.43026    161 t - - -
          1.38629  1.38629  1.38629  1.38629
          0.05979  3.53983  3.53983  1.46634  0.26236  1.09861  0.40547
    162   2.35178  0.39084  2.42682  1.96613    162 c - - -
          1.38629  1.38629  1.38629  1.38629
          0.05979  3.53983  3.53983  1.46634  0.26236  1.09861  0.40547
    163   2.20804  1.98500  2.27925  0.43026    163 t - - -
          1.38629  1.38629  1.38629  1.38629
          0.05979  3.53983  3.53983  1.46634  0.26236  1.09861  0.40547
    164   2.20804  1.98500  2.27925  0.43026    164 t - - -
          1.38629  1.38629  1.38629  1.38629
          0.05979  3.53983  3.53983  1.46634  0.26236  1.09861  0.40547
    165   2.20804  1.98500  2.27925  0.43026    165 t - - -
          1.38629  1.38629  1.38629  1.38629
          0.05979  3.53983  3.53983  1.46634  0.26236  1.09861  0.40547
    166   2.20804  1.98500  2.27925  0.43026    166 t - - -
          1.38629  1.38629  1.38629  1.38629
          0.05979  3.53983  3.53983  1.46634  0.26236  1.09861  0.40547
    167   2.20804  1.98500  2.27925  0.43026    167 t - - -
          1.38629  1.38629  1.38629  1.38629
          0.05979  3.53983  3.53983  1.46634  0.26236  1.09861  0.40547
    168   2.14398  2.56264  0.33578  2.39766    168 g - - -
          1.38629  1.38629  1.38629  1.38629
          0.05979  3.53983  3.53983  1.46634  0.26236  1.09861  0.40547
    169   2.20804  1.98500  2.27925  0.43026    169 t - - -
          1.38629  1.38629  1.38629  1.38629
          0.05979  3.53983  3.53983  1.46634  0.26236  1.09861  0.40547
    170   2.20804  1.98500  2.27925  0.43026    170 t - - -
          1.38629  1.38629  1.38629  1.38629
          0.05979  3.53983  3.53983  1.46634  0.26236  1.09861  0.40547
    171   2.14398  2.56264  0.33578  2.39766    171 g - - -
          1.38629  1.38629  1.38629  1.38629
          0.03034  3.51038        *  1.46634  0.26236  0.00000        *
//
HMMER3/f [3.3.2 | Nov 2020]
NAME  S01C3H2.2
LENG  169
ALPH  DNA
RF    no
MM    no
CONS  yes
CS    no
MAP   yes
DATE  Sun Ar 22 01:12:36 2018
NSEQ  2
EFFN  1.246094
CKSUM 1665595345
STATS LOCAL MSV      -10.1788  0.70759
STATS LOCAL VITERBI  -11.0290  0.70759
STATS LOCAL FORWARD   -4.0272  0.70759
HMM          A        C        G        T   
            m->m     m->i     m->d     i->m     i->i     d->m     d->d
  COMPO   1.37920  1.49392  1.46854  1.22598
          1.38629  1.38629  1.38629  1.38629
          0.05979  3.53983  3.53983  1.46634  0.26236  0.00000        *
      1   0.37556  2.43733  2.09597  2.27543      1 a - - -
          1.38629  1.38629  1.38629  1.38629
          0.05979  3.53983  3.53983  1.46634  0.26236  1.09861  0.40547
      2   0.37556  2.43733  2.09597  2.27543      2 a - - -
          1.38629  1.38629  1.38629  1.38629
          0.05979  3.53983  3.53983  1.46634  0.26236  1.09861  0.40547
      3   2.20804  1.98500  2.27925  0.43026      3 t - - -
          1.38629  1.38629  1.38629  1.38629
          0.05979  3.53983  3.53983  1.46634  0.26236  1.09861  0.40547
      4   2.35178  0.39084  2.42682  1.96613      4 c - - -
          1.38629  1.38629  1.38629  1.38629
          0.05979  3.53983  3.53983  1.46634  0.26236  1.09861  0.40547
      5   2.20804  1.98500  2.27925  0.43026      5 t - - -
          1.38629  1.38629  1.38629  1.38629
          0.05979  3.53983  3.53983  1.46634  0.26236  1.09861  0.40547
      6   2.35178  0.39084  2.42682  1.96613      6 c - - -
          1.38629  1.38629  1.38629  1.38629
          0.05979  3.53983  3.53983  1.46634  0.26236  1.09861  0.40547
      7   2.35178  0.39084  2.42682  1.96613      7 c - - -
          1.38629  1.38629  1.38629  1.38629
          0.05979  3.53983  3.53983  1.46634  0.26236  1.09861  0.40547
      8   0.37556  2.43733  2.09597  2.27543      8 a - - -
          1.38629  1.38629  1.38629  1.38629
          0.05979  3.53983  3.53983  1.46634  0.26236  1.09861  0.40547
      9   0.37556  2.43733  2.09597  2.27543      9 a - - -
          1.38629  1.38629  1.38629  1.38629
          0.05979  3.53983  3.53983  1.46634  0.26236  1.09861  0.40547
     10   2.14398  2.56264  0.33578  2.39766     10 g - - -
          1.38629  1.38629  1.38629  1.38629
          0.05979  3.53983  3.53983  1.46634  0.26236  1.09861  0.40547
     11   2.20804  1.98500  2.27925  0.43026     11 t - - -
          1.38629  1.38629  1.38629  1.38629
          0.05979  3.53983  3.53983  1.46634  0.26236  1.09861  0.40547
     12   2.14398  2.56264  0.33578  2.39766     12 g - - -
          1.38629  1.38629  1.38629  1.38629
          0.05979  3.53983  3.53983  1.46634  0.26236  1.09861  0.40547
     13   2.14398  2.56264  0.33578  2.39766     13 g - - -
          1.38629  1.38629  1.38629  1.38629
          0.05979  3.53983  3.53983  1.46634  0.26236  1.09861  0.40547
     14   0.37556  2.43733  2.09597  2.27543     14 a - - -
          1.38629  1.38629  1.38629  1.38629
          0.05979  3.53983  3.53983  1.46634  0.26236  1.09861  0.40547
     15   2.20804  1.98500  2.27925  0.43026     15 t - - -
          1.38629  1.38629  1.38629  1.38629
          0.05979  3.53983  3.53983  1.46634  0.26236  1.09861  0.40547
     16   0.37556  2.43733  2.09597  2.27543     16 a - - -
          1.38629  1.38629  1.38629  1.38629
          0.05979  3.53983  3.53983  1.46634  0.26236  1.09861  0.40547
     17   2.20804  1.98500  2.27925  0.43026     17 t - - -
          1.38629  1.38629  1.38629  1.38629
          0.05979  3.53983  3.53983  1.46634  0.26236  1.09861  0.40547
     18   2.20804  1.98500  2.27925  0.43026     18 t - - -
          1.38629  1.38629  1.38629  1.38629
          0.05979  3.53983  3.53983  1.46634  0.26236  1.09861  0.40547
     19   2.20804  1.98500  2.27925  0.43026     19 t - - -
          1.38629  1.38629  1.38629  1.38629
          0.05979  3.53983  3.53983  1.46634  0.26236  1.09861  0.40547
     20   2.14398  2.56264  0.33578  2.39766     20 g - - -
          1.38629  1.38629  1.38629  1.38629
          0.05979  3.53983  3.53983  1.46634  0.26236  1.09861  0.40547
     21   2.14398  2.56264  0.33578  2.39766     21 g - - -
          1.38629  1.38629  1.38629  1.38629
          0.05979  3.53983  3.53983  1.46634  0.26236  1.09861  0.40547
     22   0.37556  2.43733  2.09597  2.27543     22 a - - -
          1.38629  1.38629  1.38629  1.38629
          0.05979  3.53983  3.53983  1.46634  0.26236  1.09861  0.40547
     23   2.35178  0.39084  2.42682  1.96613     23 c - - -
          1.38629  1.38629  1.38629  1.38629
          0.05979  3.53983  3.53983  1.46634  0.26236  1.09861  0.40547
     24   2.35178  0.39084  2.42682  1.96613     24 c - - -
          1.38629  1.38629  1.38629  1.38629
          0.05979  3.53983  3.53983  1.46634  0.26236  1.09861  0.40547
     25   2.20804  1.98500  2.27925  0.43026     25 t - - -
          1.38629  1.38629  1.38629  1.38629
          0.05979  3.53983  3.53983  1.46634  0.26236  1.09861  0.40547
     26   2.35178  0.39084  2.42682  1.96613     26 c - - -
          1.38629  1.38629  1.38629  1.38629
          0.05979  3.53983  3.53983  1.46634  0.26236  1.09861  0.40547
     27   2.20804  1.98500  2.27925  0.43026     27 t - - -
          1.38629  1.38629  1.38629  1.38629
          0.05979  3.53983  3.53983  1.46634  0.26236  1.09861  0.40547
     28   2.20804  1.98500  2.27925  0.43026     28 t - - -
          1.38629  1.38629  1.38629  1.38629
          0.05979  3.53983  3.53983  1.46634  0.26236  1.09861  0.40547
     29   2.20804  1.98500  2.27925  0.43026     29 t - - -
          1.38629  1.38629  1.38629  1.38629
          0.05979  3.53983  3.53983  1.46634  0.26236  1.09861  0.40547
     30   2.14398  2.56264  0.33578  2.39766     30 g - - -
          1.38629  1.38629  1.38629  1.38629
          0.05979  3.53983  3.53983  1.46634  0.26236  1.09861  0.40547
     31   2.20804  1.98500  2.27925  0.43026     31 t - - -
          1.38629  1.38629  1.38629  1.38629
          0.05979  3.53983  3.53983  1.46634  0.26236  1.09861  0.40547
     32   2.14398  2.56264  0.33578  2.39766     32 g - - -
          1.38629  1.38629  1.38629  1.38629
          0.05979  3.53983  3.53983  1.46634  0.26236  1.09861  0.40547
     33   2.14398  2.56264  0.33578  2.39766     33 g - - -
          1.38629  1.38629  1.38629  1.38629
          0.05979  3.53983  3.53983  1.46634  0.26236  1.09861  0.40547
     34   2.35178  0.39084  2.42682  1.96613     34 c - - -
          1.38629  1.38629  1.38629  1.38629
          0.05979  3.53983  3.53983  1.46634  0.26236  1.09861  0.40547
     35   2.35178  0.39084  2.42682  1.96613     35 c - - -
          1.38629  1.38629  1.38629  1.38629
          0.05979  3.53983  3.53983  1.46634  0.26236  1.09861  0.40547
     36   2.20804  1.98500  2.27925  0.43026     36 t - - -
          1.38629  1.38629  1.38629  1.38629
          0.05979  3.53983  3.53983  1.46634  0.26236  1.09861  0.40547
     37   2.20804  1.98500  2.27925  0.43026     37 t - - -
          1.38629  1.38629  1.38629  1.38629
          0.05979  3.53983  3.53983  1.46634  0.26236  1.09861  0.40547
     38   2.35178  0.39084  2.42682  1.96613     38 c - - -
          1.38629  1.38629  1.38629  1.38629
          0.05979  3.53983  3.53983  1.46634  0.26236  1.09861  0.40547
     39   2.14398  2.56264  0.33578  2.39766     40 g - - -
          1.38629  1.38629  1.38629  1.38629
          0.05979  3.53983  3.53983  1.46634  0.26236  1.09861  0.40547
     40   2.20804  1.98500  2.27925  0.43026     41 t - - -
          1.38629  1.38629  1.38629  1.38629
          0.05979  3.53983  3.53983  1.46634  0.26236  1.09861  0.40547
     41   2.20804  1.98500  2.27925  0.43026     42 t - - -
          1.38629  1.38629  1.38629  1.38629
          0.05979  3.53983  3.53983  1.46634  0.26236  1.09861  0.40547
     42   2.20804  1.98500  2.27925  0.43026     43 t - - -
          1.38629  1.38629  1.38629  1.38629
          0.05979  3.53983  3.53983  1.46634  0.26236  1.09861  0.40547
     43   2.14398  2.56264  0.33578  2.39766     44 g - - -
          1.38629  1.38629  1.38629  1.38629
          0.05979  3.53983  3.53983  1.46634  0.26236  1.09861  0.40547
     44   0.37556  2.43733  2.09597  2.27543     45 a - - -
          1.38629  1.38629  1.38629  1.38629
          0.05979  3.53983  3.53983  1.46634  0.26236  1.09861  0.40547
     45   0.37556  2.43733  2.09597  2.27543     46 a - - -
          1.38629  1.38629  1.38629  1.38629
          0.05979  3.53983  3.53983  1.46634  0.26236  1.09861  0.40547
     46   0.37556  2.43733  2.09597  2.27543     47 a - - -
          1.38629  1.38629  1.38629  1.38629
          0.05979  3.53983  3.53983  1.46634  0.26236  1.09861  0.40547
     47   2.35178  0.39084  2.42682  1.96613     48 c - - -
          1.38629  1.38629  1.38629  1.38629
          0.05979  3.53983  3.53983  1.46634  0.26236  1.09861  0.40547
     48   2.14398  2.56264  0.33578  2.39766     49 g - - -
          1.38629  1.38629  1.38629  1.38629
          0.05979  3.53983  3.53983  1.46634  0.26236  1.09861  0.40547
     49   2.20804  1.98500  2.27925  0.43026     50 t - - -
          1.38629  1.38629  1.38629  1.38629
          0.05979  3.53983  3.53983  1.46634  0.26236  1.09861  0.40547
     50   2.14398  2.56264  0.33578  2.39766     51 g - - -
          1.38629  1.38629  1.38629  1.38629
          0.05979  3.53983  3.53983  1.46634  0.26236  1.09861  0.40547
     51   0.37556  2.43733  2.09597  2.27543     52 a - - -
          1.38629  1.38629  1.38629  1.38629
          0.05979  3.53983  3.53983  1.46634  0.26236  1.09861  0.40547
     52   2.35178  0.39084  2.42682  1.96613     53 c - - -
          1.38629  1.38629  1.38629  1.38629
          0.05979  3.53983  3.53983  1.46634  0.26236  1.09861  0.40547
     53   2.20804  1.98500  2.27925  0.43026     54 t - - -
          1.38629  1.38629  1.38629  1.38629
          0.05979  3.53983  3.53983  1.46634  0.26236  1.09861  0.40547
     54   2.14398  2.56264  0.33578  2.39766     55 g - - -
          1.38629  1.38629  1.38629  1.38629
          0.05979  3.53983  3.53983  1.46634  0.26236  1.09861  0.40547
     55   2.35178  0.39084  2.42682  1.96613     56 c - - -
          1.38629  1.38629  1.38629  1.38629
          0.05979  3.53983  3.53983  1.46634  0.26236  1.09861  0.40547
     56   2.20804  1.98500  2.27925  0.43026     57 t - - -
          1.38629  1.38629  1.38629  1.38629
          0.05979  3.53983  3.53983  1.46634  0.26236  1.09861  0.40547
     57   2.20804  1.98500  2.27925  0.43026     58 t - - -
          1.38629  1.38629  1.38629  1.38629
          0.05979  3.53983  3.53983  1.46634  0.26236  1.09861  0.40547
     58   2.35178  0.39084  2.42682  1.96613     59 c - - -
          1.38629  1.38629  1.38629  1.38629
          0.05979  3.53983  3.53983  1.46634  0.26236  1.09861  0.40547
     59   0.37556  2.43733  2.09597  2.27543     60 a - - -
          1.38629  1.38629  1.38629  1.38629
          0.05979  3.53983  3.53983  1.46634  0.26236  1.09861  0.40547
     60   2.20804  1.98500  2.27925  0.43026     61 t - - -
          1.38629  1.38629  1.38629  1.38629
          0.05979  3.53983  3.53983  1.46634  0.26236  1.09861  0.40547
     61   0.37556  2.43733  2.09597  2.27543     62 a - - -
          1.38629  1.38629  1.38629  1.38629
          0.05979  3.53983  3.53983  1.46634  0.26236  1.09861  0.40547
     62   2.35178  0.39084  2.42682  1.96613     63 c - - -
          1.38629  1.38629  1.38629  1.38629
          0.05979  3.53983  3.53983  1.46634  0.26236  1.09861  0.40547
     63   0.37556  2.43733  2.09597  2.27543     65 a - - -
          1.38629  1.38629  1.38629  1.38629
          0.05979  3.53983  3.53983  1.46634  0.26236  1.09861  0.40547
     64   0.37556  2.43733  2.09597  2.27543     66 a - - -
          1.38629  1.38629  1.38629  1.38629
          0.05979  3.53983  3.53983  1.46634  0.26236  1.09861  0.40547
     65   0.37556  2.43733  2.09597  2.27543     67 a - - -
          1.38629  1.38629  1.38629  1.38629
          0.05979  3.53983  3.53983  1.46634  0.26236  1.09861  0.40547
     66   0.37556  2.43733  2.09597  2.27543     68 a - - -
          1.38629  1.38629  1.38629  1.38629
          0.05979  3.53983  3.53983  1.46634  0.26236  1.09861  0.40547
     67   2.14398  2.56264  0.33578  2.39766     69 g - - -
          1.38629  1.38629  1.38629  1.38629
          0.05979  3.53983  3.53983  1.46634  0.26236  1.09861  0.40547
     68   2.20804  1.98500  2.27925  0.43026     70 t - - -
          1.38629  1.38629  1.38629  1.38629
          0.05979  3.53983  3.53983  1.46634  0.26236  1.09861  0.40547
     69   0.37556  2.43733  2.09597  2.27543     71 a - - -
          1.38629  1.38629  1.38629  1.38629
          0.05979  3.53983  3.53983  1.46634  0.26236  1.09861  0.40547
     70   2.14398  2.56264  0.33578  2.39766     72 g - - -
          1.38629  1.38629  1.38629  1.38629
          0.05979  3.53983  3.53983  1.46634  0.26236  1.09861  0.40547
     71   0.37556  2.43733  2.09597  2.27543     73 a - - -
          1.38629  1.38629  1.38629  1.38629
          0.05979  3.53983  3.53983  1.46634  0.26236  1.09861  0.40547
     72   2.35178  0.39084  2.42682  1.96613     74 c - - -
          1.38629  1.38629  1.38629  1.38629
          0.05979  3.53983  3.53983  1.46634  0.26236  1.09861  0.40547
     73   0.37556  2.43733  2.09597  2.27543     75 a - - -
          1.38629  1.38629  1.38629  1.38629
          0.05979  3.53983  3.53983  1.46634  0.26236  1.09861  0.40547
     74   2.14398  2.56264  0.33578  2.39766     76 g - - -
          1.38629  1.38629  1.38629  1.38629
          0.05979  3.53983  3.53983  1.46634  0.26236  1.09861  0.40547
     75   0.37556  2.43733  2.09597  2.27543     77 a - - -
          1.38629  1.38629  1.38629  1.38629
          0.05979  3.53983  3.53983  1.46634  0.26236  1.09861  0.40547
     76   0.37556  2.43733  2.09597  2.27543     78 a - - -
          1.38629  1.38629  1.38629  1.38629
          0.05979  3.53983  3.53983  1.46634  0.26236  1.09861  0.40547
     77   2.14398  2.56264  0.33578  2.39766     79 g - - -
          1.38629  1.38629  1.38629  1.38629
          0.05979  3.53983  3.53983  1.46634  0.26236  1.09861  0.40547
     78   0.37556  2.43733  2.09597  2.27543     80 a - - -
          1.38629  1.38629  1.38629  1.38629
          0.05979  3.53983  3.53983  1.46634  0.26236  1.09861  0.40547
     79   0.37556  2.43733  2.09597  2.27543     81 a - - -
          1.38629  1.38629  1.38629  1.38629
          0.05979  3.53983  3.53983  1.46634  0.26236  1.09861  0.40547
     80   2.20804  1.98500  2.27925  0.43026     82 t - - -
          1.38629  1.38629  1.38629  1.38629
          0.05979  3.53983  3.53983  1.46634  0.26236  1.09861  0.40547
     81   2.20804  1.98500  2.27925  0.43026     83 t - - -
          1.38629  1.38629  1.38629  1.38629
          0.05979  3.53983  3.53983  1.46634  0.26236  1.09861  0.40547
     82   2.35178  0.39084  2.42682  1.96613     84 c - - -
          1.38629  1.38629  1.38629  1.38629
          0.05979  3.53983  3.53983  1.46634  0.26236  1.09861  0.40547
     83   2.20804  1.98500  2.27925  0.43026     85 t - - -
          1.38629  1.38629  1.38629  1.38629
          0.05979  3.53983  3.53983  1.46634  0.26236  1.09861  0.40547
     84   2.35178  0.39084  2.42682  1.96613     86 c - - -
          1.38629  1.38629  1.38629  1.38629
          0.05979  3.53983  3.53983  1.46634  0.26236  1.09861  0.40547
     85   0.37556  2.43733  2.09597  2.27543     87 a - - -
          1.38629  1.38629  1.38629  1.38629
          0.05979  3.53983  3.53983  1.46634  0.26236  1.09861  0.40547
     86   2.20804  1.98500  2.27925  0.43026     88 t - - -
          1.38629  1.38629  1.38629  1.38629
          0.05979  3.53983  3.53983  1.46634  0.26236  1.09861  0.40547
     87   0.37556  2.43733  2.09597  2.27543     89 a - - -
          1.38629  1.38629  1.38629  1.38629
          0.05979  3.53983  3.53983  1.46634  0.26236  1.09861  0.40547
     88   0.37556  2.43733  2.09597  2.27543     90 a - - -
          1.38629  1.38629  1.38629  1.38629
          0.05979  3.53983  3.53983  1.46634  0.26236  1.09861  0.40547
     89   0.37556  2.43733  2.09597  2.27543     91 a - - -
          1.38629  1.38629  1.38629  1.38629
          0.05979  3.53983  3.53983  1.46634  0.26236  1.09861  0.40547
     90   2.35178  0.39084  2.42682  1.96613     92 c - - -
          1.38629  1.38629  1.38629  1.38629
          0.05979  3.53983  3.53983  1.46634  0.26236  1.09861  0.40547
     91   2.20804  1.98500  2.27925  0.43026     93 t - - -
          1.38629  1.38629  1.38629  1.38629
          0.05979  3.53983  3.53983  1.46634  0.26236  1.09861  0.40547
     92   2.20804  1.98500  2.27925  0.43026     94 t - - -
          1.38629  1.38629  1.38629  1.38629
          0.05979  3.53983  3.53983  1.46634  0.26236  1.09861  0.40547
     93   2.35178  0.39084  2.42682  1.96613     95 c - - -
          1.38629  1.38629  1.38629  1.38629
          0.05979  3.53983  3.53983  1.46634  0.26236  1.09861  0.40547
     94   2.20804  1.98500  2.27925  0.43026     96 t - - -
          1.38629  1.38629  1.38629  1.38629
          0.05979  3.53983  3.53983  1.46634  0.26236  1.09861  0.40547
     95   2.20804  1.98500  2.27925  0.43026     97 t - - -
          1.38629  1.38629  1.38629  1.38629
          0.05979  3.53983  3.53983  1.46634  0.26236  1.09861  0.40547
     96   2.35178  0.39084  2.42682  1.96613     98 c - - -
          1.38629  1.38629  1.38629  1.38629
          0.05979  3.53983  3.53983  1.46634  0.26236  1.09861  0.40547
     97   2.14398  2.56264  0.33578  2.39766     99 g - - -
          1.38629  1.38629  1.38629  1.38629
          0.05979  3.53983  3.53983  1.46634  0.26236  1.09861  0.40547
     98   2.20804  1.98500  2.27925  0.43026    100 t - - -
          1.38629  1.38629  1.38629  1.38629
          0.05979  3.53983  3.53983  1.46634  0.26236  1.09861  0.40547
     99   2.14398  2.56264  0.33578  2.39766    101 g - - -
          1.38629  1.38629  1.38629  1.38629
          0.05979  3.53983  3.53983  1.46634  0.26236  1.09861  0.40547
    100   0.37556  2.43733  2.09597  2.27543    102 a - - -
          1.38629  1.38629  1.38629  1.38629
          0.05979  3.53983  3.53983  1.46634  0.26236  1.09861  0.40547
    101   2.20804  1.98500  2.27925  0.43026    103 t - - -
          1.38629  1.38629  1.38629  1.38629
          0.05979  3.53983  3.53983  1.46634  0.26236  1.09861  0.40547
    102   2.14398  2.56264  0.33578  2.39766    104 g - - -
          1.38629  1.38629  1.38629  1.38629
          0.05979  3.53983  3.53983  1.46634  0.26236  1.09861  0.40547
    103   2.20804  1.98500  2.27925  0.43026    105 t - - -
          1.38629  1.38629  1.38629  1.38629
          0.05979  3.53983  3.53983  1.46634  0.26236  1.09861  0.40547
    104   2.14398  2.56264  0.33578  2.39766    106 g - - -
          1.38629  1.38629  1.38629  1.38629
          0.05979  3.53983  3.53983  1.46634  0.26236  1.09861  0.40547
    105   2.20804  1.98500  2.27925  0.43026    107 t - - -
          1.38629  1.38629  1.38629  1.38629
          0.05979  3.53983  3.53983  1.46634  0.26236  1.09861  0.40547
    106   2.14398  2.56264  0.33578  2.39766    108 g - - -
          1.38629  1.38629  1.38629  1.38629
          0.05979  3.53983  3.53983  1.46634  0.26236  1.09861  0.40547
    107   2.35178  0.39084  2.42682  1.96613    109 c - - -
          1.38629  1.38629  1.38629  1.38629
          0.05979  3.53983  3.53983  1.46634  0.26236  1.09861  0.40547
    108   2.20804  1.98500  2.27925  0.43026    110 t - - -
          1.38629  1.38629  1.38629  1.38629
          0.05979  3.53983  3.53983  1.46634  0.26236  1.09861  0.40547
    109   2.20804  1.98500  2.27925  0.43026    111 t - - -
          1.38629  1.38629  1.38629  1.38629
          0.05979  3.53983  3.53983  1.46634  0.26236  1.09861  0.40547
    110   2.20804  1.98500  2.27925  0.43026    112 t - - -
          1.38629  1.38629  1.38629  1.38629
          0.05979  3.53983  3.53983  1.46634  0.26236  1.09861  0.40547
    111   2.35178  0.39084  2.42682  1.96613    113 c - - -
          1.38629  1.38629  1.38629  1.38629
          0.05979  3.53983  3.53983  1.46634  0.26236  1.09861  0.40547
    112   0.37556  2.43733  2.09597  2.27543    114 a - - -
          1.38629  1.38629  1.38629  1.38629
          0.05979  3.53983  3.53983  1.46634  0.26236  1.09861  0.40547
    113   0.37556  2.43733  2.09597  2.27543    115 a - - -
          1.38629  1.38629  1.38629  1.38629
          0.05979  3.53983  3.53983  1.46634  0.26236  1.09861  0.40547
    114   2.35178  0.39084  2.42682  1.96613    116 c - - -
          1.38629  1.38629  1.38629  1.38629
          0.05979  3.53983  3.53983  1.46634  0.26236  1.09861  0.40547
    115   2.20804  1.98500  2.27925  0.43026    117 t - - -
          1.38629  1.38629  1.38629  1.38629
          0.05979  3.53983  3.53983  1.46634  0.26236  1.09861  0.40547
    116   2.35178  0.39084  2.42682  1.96613    118 c - - -
          1.38629  1.38629  1.38629  1.38629
          0.05979  3.53983  3.53983  1.46634  0.26236  1.09861  0.40547
    117   2.14398  2.56264  0.33578  2.39766    119 g - - -
          1.38629  1.38629  1.38629  1.38629
          0.05979  3.53983  3.53983  1.46634  0.26236  1.09861  0.40547
    118   2.35178  0.39084  2.42682  1.96613    120 c - - -
          1.38629  1.38629  1.38629  1.38629
          0.05979  3.53983  3.53983  1.46634  0.26236  1.09861  0.40547
    119   0.37556  2.43733  2.09597  2.27543    121 a - - -
          1.38629  1.38629  1.38629  1.38629
          0.05979  3.53983  3.53983  1.46634  0.26236  1.09861  0.40547
    120   2.14398  2.56264  0.33578  2.39766    122 g - - -
          1.38629  1.38629  1.38629  1.38629
          0.05979  3.53983  3.53983  1.46634  0.26236  1.09861  0.40547
    121   0.37556  2.43733  2.09597  2.27543    123 a - - -
          1.38629  1.38629  1.38629  1.38629
          0.05979  3.53983  3.53983  1.46634  0.26236  1.09861  0.40547
    122   2.14398  2.56264  0.33578  2.39766    124 g - - -
          1.38629  1.38629  1.38629  1.38629
          0.05979  3.53983  3.53983  1.46634  0.26236  1.09861  0.40547
    123   2.20804  1.98500  2.27925  0.43026    125 t - - -
          1.38629  1.38629  1.38629  1.38629
          0.05979  3.53983  3.53983  1.46634  0.26236  1.09861  0.40547
    124   2.20804  1.98500  2.27925  0.43026    126 t - - -
          1.38629  1.38629  1.38629  1.38629
          0.05979  3.53983  3.53983  1.46634  0.26236  1.09861  0.40547
    125   2.14398  2.56264  0.33578  2.39766    127 g - - -
          1.38629  1.38629  1.38629  1.38629
          0.05979  3.53983  3.53983  1.46634  0.26236  1.09861  0.40547
    126   0.37556  2.43733  2.09597  2.27543    128 a - - -
          1.38629  1.38629  1.38629  1.38629
          0.05979  3.53983  3.53983  1.46634  0.26236  1.09861  0.40547
    127   0.37556  2.43733  2.09597  2.27543    129 a - - -
          1.38629  1.38629  1.38629  1.38629
          0.05979  3.53983  3.53983  1.46634  0.26236  1.09861  0.40547
    128   2.14398  2.56264  0.33578  2.39766    130 g - - -
          1.38629  1.38629  1.38629  1.38629
          0.05979  3.53983  3.53983  1.46634  0.26236  1.09861  0.40547
    129   2.35178  0.39084  2.42682  1.96613    131 c - - -
          1.38629  1.38629  1.38629  1.38629
          0.05979  3.53983  3.53983  1.46634  0.26236  1.09861  0.40547
    130   2.20804  1.98500  2.27925  0.43026    132 t - - -
          1.38629  1.38629  1.38629  1.38629
          0.05979  3.53983  3.53983  1.46634  0.26236  1.09861  0.40547
    131   2.20804  1.98500  2.27925  0.43026    133 t - - -
          1.38629  1.38629  1.38629  1.38629
          0.05979  3.53983  3.53983  1.46634  0.26236  1.09861  0.40547
    132   2.35178  0.39084  2.42682  1.96613    134 c - - -
          1.38629  1.38629  1.38629  1.38629
          0.05979  3.53983  3.53983  1.46634  0.26236  1.09861  0.40547
    133   2.35178  0.39084  2.42682  1.96613    135 c - - -
          1.38629  1.38629  1.38629  1.38629
          0.05979  3.53983  3.53983  1.46634  0.26236  1.09861  0.40547
    134   2.20804  1.98500  2.27925  0.43026    136 t - - -
          1.38629  1.38629  1.38629  1.38629
          0.05979  3.53983  3.53983  1.46634  0.26236  1.09861  0.40547
    135   2.20804  1.98500  2.27925  0.43026    137 t - - -
          1.38629  1.38629  1.38629  1.38629
          0.05979  3.53983  3.53983  1.46634  0.26236  1.09861  0.40547
    136   2.20804  1.98500  2.27925  0.43026    138 t - - -
          1.38629  1.38629  1.38629  1.38629
          0.05979  3.53983  3.53983  1.46634  0.26236  1.09861  0.40547
    137   2.35178  0.39084  2.42682  1.96613    139 c - - -
          1.38629  1.38629  1.38629  1.38629
          0.05979  3.53983  3.53983  1.46634  0.26236  1.09861  0.40547
    138   2.14398  2.56264  0.33578  2.39766    140 g - - -
          1.38629  1.38629  1.38629  1.38629
          0.05979  3.53983  3.53983  1.46634  0.26236  1.09861  0.40547
    139   0.37556  2.43733  2.09597  2.27543    141 a - - -
          1.38629  1.38629  1.38629  1.38629
          0.05979  3.53983  3.53983  1.46634  0.26236  1.09861  0.40547
    140   2.20804  1.98500  2.27925  0.43026    142 t - - -
          1.38629  1.38629  1.38629  1.38629
          0.05979  3.53983  3.53983  1.46634  0.26236  1.09861  0.40547
    141   0.37556  2.43733  2.09597  2.27543    143 a - - -
          1.38629  1.38629  1.38629  1.38629
          0.05979  3.53983  3.53983  1.46634  0.26236  1.09861  0.40547
    142   2.14398  2.56264  0.33578  2.39766    144 g - - -
          1.38629  1.38629  1.38629  1.38629
          0.05979  3.53983  3.53983  1.46634  0.26236  1.09861  0.40547
    143   0.37556  2.43733  2.09597  2.27543    145 a - - -
          1.38629  1.38629  1.38629  1.38629
          0.05979  3.53983  3.53983  1.46634  0.26236  1.09861  0.40547
    144   2.14398  2.56264  0.33578  2.39766    146 g - - -
          1.38629  1.38629  1.38629  1.38629
          0.05979  3.53983  3.53983  1.46634  0.26236  1.09861  0.40547
    145   2.35178  0.39084  2.42682  1.96613    147 c - - -
          1.38629  1.38629  1.38629  1.38629
          0.05979  3.53983  3.53983  1.46634  0.26236  1.09861  0.40547
    146   0.37556  2.43733  2.09597  2.27543    148 a - - -
          1.38629  1.38629  1.38629  1.38629
          0.05979  3.53983  3.53983  1.46634  0.26236  1.09861  0.40547
    147   2.14398  2.56264  0.33578  2.39766    149 g - - -
          1.38629  1.38629  1.38629  1.38629
          0.05979  3.53983  3.53983  1.46634  0.26236  1.09861  0.40547
    148   2.20804  1.98500  2.27925  0.43026    150 t - - -
          1.38629  1.38629  1.38629  1.38629
          0.05979  3.53983  3.53983  1.46634  0.26236  1.09861  0.40547
    149   2.35178  0.39084  2.42682  1.96613    151 c - - -
          1.38629  1.38629  1.38629  1.38629
          0.05979  3.53983  3.53983  1.46634  0.26236  1.09861  0.40547
    150   2.20804  1.98500  2.27925  0.43026    152 t - - -
          1.38629  1.38629  1.38629  1.38629
          0.05979  3.53983  3.53983  1.46634  0.26236  1.09861  0.40547
    151   2.20804  1.98500  2.27925  0.43026    153 t - - -
          1.38629  1.38629  1.38629  1.38629
          0.05979  3.53983  3.53983  1.46634  0.26236  1.09861  0.40547
    152   2.14398  2.56264  0.33578  2.39766    154 g - - -
          1.38629  1.38629  1.38629  1.38629
          0.05979  3.53983  3.53983  1.46634  0.26236  1.09861  0.40547
    153   2.20804  1.98500  2.27925  0.43026    155 t - - -
          1.38629  1.38629  1.38629  1.38629
          0.05979  3.53983  3.53983  1.46634  0.26236  1.09861  0.40547
    154   0.37556  2.43733  2.09597  2.27543    156 a - - -
          1.38629  1.38629  1.38629  1.38629
          0.05979  3.53983  3.53983  1.46634  0.26236  1.09861  0.40547
    155   0.37556  2.43733  2.09597  2.27543    157 a - - -
          1.38629  1.38629  1.38629  1.38629
          0.05979  3.53983  3.53983  1.46634  0.26236  1.09861  0.40547
    156   2.35178  0.39084  2.42682  1.96613    158 c - - -
          1.38629  1.38629  1.38629  1.38629
          0.05979  3.53983  3.53983  1.46634  0.26236  1.09861  0.40547
    157   2.20804  1.98500  2.27925  0.43026    159 t - - -
          1.38629  1.38629  1.38629  1.38629
          0.05979  3.53983  3.53983  1.46634  0.26236  1.09861  0.40547
    158   2.35178  0.39084  2.42682  1.96613    160 c - - -
          1.38629  1.38629  1.38629  1.38629
          0.05979  3.53983  3.53983  1.46634  0.26236  1.09861  0.40547
    159   2.20804  1.98500  2.27925  0.43026    161 t - - -
          1.38629  1.38629  1.38629  1.38629
          0.05979  3.53983  3.53983  1.46634  0.26236  1.09861  0.40547
    160   2.35178  0.39084  2.42682  1.96613    162 c - - -
          1.38629  1.38629  1.38629  1.38629
          0.05979  3.53983  3.53983  1.46634  0.26236  1.09861  0.40547
    161   2.20804  1.98500  2.27925  0.43026    163 t - - -
          1.38629  1.38629  1.38629  1.38629
          0.05979  3.53983  3.53983  1.46634  0.26236  1.09861  0.40547
    162   2.20804  1.98500  2.27925  0.43026    164 t - - -
          1.38629  1.38629  1.38629  1.38629
          0.05979  3.53983  3.53983  1.46634  0.26236  1.09861  0.40547
    163   2.20804  1.98500  2.27925  0.43026    165 t - - -
          1.38629  1.38629  1.38629  1.38629
          0.05979  3.53983  3.53983  1.46634  0.26236  1.09861  0.40547
    164   2.20804  1.98500  2.27925  0.43026    166 t - - -
          1.38629  1.38629  1.38629  1.38629
          0.05979  3.53983  3.53983  1.46634  0.26236  1.09861  0.40547
    165   2.20804  1.98500  2.27925  0.43026    167 t - - -
          1.38629  1.38629  1.38629  1.38629
          0.05979  3.53983  3.53983  1.46634  0.26236  1.09861  0.40547
    166   2.14398  2.56264  0.33578  2.39766    168 g - - -
          1.38629  1.38629  1.38629  1.38629
          0.05979  3.53983  3.53983  1.46634  0.26236  1.09861  0.40547
    167   2.20804  1.98500  2.27925  0.43026    169 t - - -
          1.38629  1.38629  1.38629  1.38629
          0.05979  3.53983  3.53983  1.46634  0.26236  1.09861  0.40547
    168   0.37556  2.43733  2.09597  2.27543    170 a - - -
          1.38629  1.38629  1.38629  1.38629
          0.05979  3.53983  3.53983  1.46634  0.26236  1.09861  0.40547
    169   2.14398  2.56264  0.33578  2.39766    171 g - - -
          1.38629  1.38629  1.38629  1.38629
          0.03034  3.51038        *  1.46634  0.26236  0.00000        *
//
HMMER3/f [3.3.2 | Nov 2020]
NAME  S01C3H2.3
LENG  171
ALPH  DNA
RF    no
MM    no
CONS  yes
CS    no
MAP   yes
DATE  Sun Ar 22 01:12:36 2018
NSEQ  2
EFFN  1.238281
CKSUM 3643528876
STATS LOCAL MSV      -10.2318  0.70741
STATS LOCAL VITERBI  -11.2427  0.70741
STATS LOCAL FORWARD   -4.1575  0.70741
HMM          A        C        G        T   
            m->m     m->i     m->d     i->m     i->i     d->m     d->d
  COMPO   1.29285  1.54854  1.44204  1.28550
          1.38629  1.38629  1.38629  1.38629
          0.05993  3.53756  3.53756  1.46634  0.26236  0.00000        *
      1   0.37764  2.43264  2.09178  2.27061      1 a - - -
          1.38629  1.38629  1.38629  1.38629
          0.05993  3.53756  3.53756  1.46634  0.26236  1.09861  0.40547
      2   0.37764  2.43264  2.09178  2.27061      2 a - - -
          1.38629  1.38629  1.38629  1.38629
          0.05993  3.53756  3.53756  1.46634  0.26236  1.09861  0.40547
      3   2.20388  1.98173  2.27509  0.43231      3 t - - -
          1.38629  1.38629  1.38629  1.38629
          0.05993  3.53756  3.53756  1.46634  0.26236  1.09861  0.40547
      4   2.20388  1.98173  2.27509  0.43231      4 t - - -
          1.38629  1.38629  1.38629  1.38629
          0.05993  3.53756  3.53756  1.46634  0.26236  1.09861  0.40547
      5   2.20388  1.98173  2.27509  0.43231      5 t - - -
          1.38629  1.38629  1.38629  1.38629
          0.05993  3.53756  3.53756  1.46634  0.26236  1.09861  0.40547
      6   2.34656  0.39319  2.42158  1.96168      6 c - - -
          1.38629  1.38629  1.38629  1.38629
          0.05993  3.53756  3.53756  1.46634  0.26236  1.09861  0.40547
      7   2.34656  0.39319  2.42158  1.96168      7 c - - -
          1.38629  1.38629  1.38629  1.38629
          0.05993  3.53756  3.53756  1.46634  0.26236  1.09861  0.40547
      8   0.37764  2.43264  2.09178  2.27061      8 a - - -
          1.38629  1.38629  1.38629  1.38629
          0.05993  3.53756  3.53756  1.46634  0.26236  1.09861  0.40547
      9   0.37764  2.43264  2.09178  2.27061      9 a - - -
          1.38629  1.38629  1.38629  1.38629
          0.05993  3.53756  3.53756  1.46634  0.26236  1.09861  0.40547
     10   2.13922  2.55731  0.33784  2.39220     10 g - - -
          1.38629  1.38629  1.38629  1.38629
          0.05993  3.53756  3.53756  1.46634  0.26236  1.09861  0.40547
     11   2.20388  1.98173  2.27509  0.43231     11 t - - -
          1.38629  1.38629  1.38629  1.38629
          0.05993  3.53756  3.53756  1.46634  0.26236  1.09861  0.40547
     12   2.13922  2.55731  0.33784  2.39220     12 g - - -
          1.38629  1.38629  1.38629  1.38629
          0.05993  3.53756  3.53756  1.46634  0.26236  1.09861  0.40547
     13   2.13922  2.55731  0.33784  2.39220     13 g - - -
          1.38629  1.38629  1.38629  1.38629
          0.05993  3.53756  3.53756  1.46634  0.26236  1.09861  0.40547
     14   0.37764  2.43264  2.09178  2.27061     14 a - - -
          1.38629  1.38629  1.38629  1.38629
          0.05993  3.53756  3.53756  1.46634  0.26236  1.09861  0.40547
     15   2.20388  1.98173  2.27509  0.43231     15 t - - -
          1.38629  1.38629  1.38629  1.38629
          0.05993  3.53756  3.53756  1.46634  0.26236  1.09861  0.40547
     16   0.37764  2.43264  2.09178  2.27061     16 a - - -
          1.38629  1.38629  1.38629  1.38629
          0.05993  3.53756  3.53756  1.46634  0.26236  1.09861  0.40547
     17   2.20388  1.98173  2.27509  0.43231     17 t - - -
          1.38629  1.38629  1.38629  1.38629
          0.05993  3.53756  3.53756  1.46634  0.26236  1.09861  0.40547
     18   2.20388  1.98173  2.27509  0.43231     18 t - - -
          1.38629  1.38629  1.38629  1.38629
          0.05993  3.53756  3.53756  1.46634  0.26236  1.09861  0.40547
     19   2.20388  1.98173  2.27509  0.43231     19 t - - -
          1.38629  1.38629  1.38629  1.38629
          0.05993  3.53756  3.53756  1.46634  0.26236  1.09861  0.40547
     20   0.37764  2.43264  2.09178  2.27061     20 a - - -
          1.38629  1.38629  1.38629  1.38629
          0.05993  3.53756  3.53756  1.46634  0.26236  1.09861  0.40547
     21   2.13922  2.55731  0.33784  2.39220     21 g - - -
          1.38629  1.38629  1.38629  1.38629
          0.05993  3.53756  3.53756  1.46634  0.26236  1.09861  0.40547
     22   2.34656  0.39319  2.42158  1.96168     22 c - - -
          1.38629  1.38629  1.38629  1.38629
          0.05993  3.53756  3.53756  1.46634  0.26236  1.09861  0.40547
     23   2.13922  2.55731  0.33784  2.39220     23 g - - -
          1.38629  1.38629  1.38629  1.38629
          0.05993  3.53756  3.53756  1.46634  0.26236  1.09861  0.40547
     24   2.34656  0.39319  2.42158  1.96168     24 c - - -
          1.38629  1.38629  1.38629  1.38629
          0.05993  3.53756  3.53756  1.46634  0.26236  1.09861  0.40547
     25   2.34656  0.39319  2.42158  1.96168     25 c - - -
          1.38629  1.38629  1.38629  1.38629
          0.05993  3.53756  3.53756  1.46634  0.26236  1.09861  0.40547
     26   2.13922  2.55731  0.33784  2.39220     26 g - - -
          1.38629  1.38629  1.38629  1.38629
          0.05993  3.53756  3.53756  1.46634  0.26236  1.09861  0.40547
     27   2.34656  0.39319  2.42158  1.96168     27 c - - -
          1.38629  1.38629  1.38629  1.38629
          0.05993  3.53756  3.53756  1.46634  0.26236  1.09861  0.40547
     28   2.20388  1.98173  2.27509  0.43231     28 t - - -
          1.38629  1.38629  1.38629  1.38629
          0.05993  3.53756  3.53756  1.46634  0.26236  1.09861  0.40547
     29   2.20388  1.98173  2.27509  0.43231     29 t - - -
          1.38629  1.38629  1.38629  1.38629
          0.05993  3.53756  3.53756  1.46634  0.26236  1.09861  0.40547
     30   2.13922  2.55731  0.33784  2.39220     30 g - - -
          1.38629  1.38629  1.38629  1.38629
          0.05993  3.53756  3.53756  1.46634  0.26236  1.09861  0.40547
     31   0.37764  2.43264  2.09178  2.27061     31 a - - -
          1.38629  1.38629  1.38629  1.38629
          0.05993  3.53756  3.53756  1.46634  0.26236  1.09861  0.40547
     32   2.13922  2.55731  0.33784  2.39220     32 g - - -
          1.38629  1.38629  1.38629  1.38629
          0.05993  3.53756  3.53756  1.46634  0.26236  1.09861  0.40547
     33   2.13922  2.55731  0.33784  2.39220     33 g - - -
          1.38629  1.38629  1.38629  1.38629
          0.05993  3.53756  3.53756  1.46634  0.26236  1.09861  0.40547
     34   2.34656  0.39319  2.42158  1.96168     34 c - - -
          1.38629  1.38629  1.38629  1.38629
          0.05993  3.53756  3.53756  1.46634  0.26236  1.09861  0.40547
     35   2.34656  0.39319  2.42158  1.96168     35 c - - -
          1.38629  1.38629  1.38629  1.38629
          0.05993  3.53756  3.53756  1.46634  0.26236  1.09861  0.40547
     36   2.20388  1.98173  2.27509  0.43231     36 t - - -
          1.38629  1.38629  1.38629  1.38629
          0.05993  3.53756  3.53756  1.46634  0.26236  1.09861  0.40547
     37   0.37764  2.43264  2.09178  2.27061     37 a - - -
          1.38629  1.38629  1.38629  1.38629
          0.05993  3.53756  3.53756  1.46634  0.26236  1.09861  0.40547
     38   2.20388  1.98173  2.27509  0.43231     38 t - - -
          1.38629  1.38629  1.38629  1.38629
          0.05993  3.53756  3.53756  1.46634  0.26236  1.09861  0.40547
     39   2.13922  2.55731  0.33784  2.39220     39 g - - -
          1.38629  1.38629  1.38629  1.38629
          0.05993  3.53756  3.53756  1.46634  0.26236  1.09861  0.40547
     40   2.13922  2.55731  0.33784  2.39220     40 g - - -
          1.38629  1.38629  1.38629  1.38629
          0.05993  3.53756  3.53756  1.46634  0.26236  1.09861  0.40547
     41   2.20388  1.98173  2.27509  0.43231     41 t - - -
          1.38629  1.38629  1.38629  1.38629
          0.05993  3.53756  3.53756  1.46634  0.26236  1.09861  0.40547
     42   2.13922  2.55731  0.33784  2.39220     42 g - - -
          1.38629  1.38629  1.38629  1.38629
          0.05993  3.53756  3.53756  1.46634  0.26236  1.09861  0.40547
     43   2.13922  2.55731  0.33784  2.39220     43 g - - -
          1.38629  1.38629  1.38629  1.38629
          0.05993  3.53756  3.53756  1.46634  0.26236  1.09861  0.40547
     44   0.37764  2.43264  2.09178  2.27061     44 a - - -
          1.38629  1.38629  1.38629  1.38629
          0.05993  3.53756  3.53756  1.46634  0.26236  1.09861  0.40547
     45   2.13922  2.55731  0.33784  2.39220     45 g - - -
          1.38629  1.38629  1.38629  1.38629
          0.05993  3.53756  3.53756  1.46634  0.26236  1.09861  0.40547
     46   0.37764  2.43264  2.09178  2.27061     46 a - - -
          1.38629  1.38629  1.38629  1.38629
          0.05993  3.53756  3.53756  1.46634  0.26236  1.09861  0.40547
     47   0.37764  2.43264  2.09178  2.27061     47 a - - -
          1.38629  1.38629  1.38629  1.38629
          0.05993  3.53756  3.53756  1.46634  0.26236  1.09861  0.40547
     48   2.13922  2.55731  0.33784  2.39220     48 g - - -
          1.38629  1.38629  1.38629  1.38629
          0.05993  3.53756  3.53756  1.46634  0.26236  1.09861  0.40547
     49   2.13922  2.55731  0.33784  2.39220     49 g - - -
          1.38629  1.38629  1.38629  1.38629
          0.05993  3.53756  3.53756  1.46634  0.26236  1.09861  0.40547
     50   2.34656  0.39319  2.42158  1.96168     50 c - - -
          1.38629  1.38629  1.38629  1.38629
          0.05993  3.53756  3.53756  1.46634  0.26236  1.09861  0.40547
     51   2.13922  2.55731  0.33784  2.39220     51 g - - -
          1.38629  1.38629  1.38629  1.38629
          0.05993  3.53756  3.53756  1.46634  0.26236  1.09861  0.40547
     52   0.37764  2.43264  2.09178  2.27061     52 a - - -
          1.38629  1.38629  1.38629  1.38629
          0.05993  3.53756  3.53756  1.46634  0.26236  1.09861  0.40547
     53   2.20388  1.98173  2.27509  0.43231     53 t - - -
          1.38629  1.38629  1.38629  1.38629
          0.05993  3.53756  3.53756  1.46634  0.26236  1.09861  0.40547
     54   0.37764  2.43264  2.09178  2.27061     54 a - - -
          1.38629  1.38629  1.38629  1.38629
          0.05993  3.53756  3.53756  1.46634  0.26236  1.09861  0.40547
     55   2.20388  1.98173  2.27509  0.43231     55 t - - -
          1.38629  1.38629  1.38629  1.38629
          0.05993  3.53756  3.53756  1.46634  0.26236  1.09861  0.40547
     56   2.34656  0.39319  2.42158  1.96168     56 c - - -
          1.38629  1.38629  1.38629  1.38629
          0.05993  3.53756  3.53756  1.46634  0.26236  1.09861  0.40547
     57   2.20388  1.98173  2.27509  0.43231     57 t - - -
          1.38629  1.38629  1.38629  1.38629
          0.05993  3.53756  3.53756  1.46634  0.26236  1.09861  0.40547
     58   2.20388  1.98173  2.27509  0.43231     58 t - - -
          1.38629  1.38629  1.38629  1.38629
          0.05993  3.53756  3.53756  1.46634  0.26236  1.09861  0.40547
     59   2.34656  0.39319  2.42158  1.96168     59 c - - -
          1.38629  1.38629  1.38629  1.38629
          0.05993  3.53756  3.53756  1.46634  0.26236  1.09861  0.40547
     60   0.37764  2.43264  2.09178  2.27061     60 a - - -
          1.38629  1.38629  1.38629  1.38629
          0.05993  3.53756  3.53756  1.46634  0.26236  1.09861  0.40547
     61   2.20388  1.98173  2.27509  0.43231     61 t - - -
          1.38629  1.38629  1.38629  1.38629
          0.05993  3.53756  3.53756  1.46634  0.26236  1.09861  0.40547
     62   0.37764  2.43264  2.09178  2.27061     62 a - - -
          1.38629  1.38629  1.38629  1.38629
          0.05993  3.53756  3.53756  1.46634  0.26236  1.09861  0.40547
     63   2.13922  2.55731  0.33784  2.39220     63 g - - -
          1.38629  1.38629  1.38629  1.38629
          0.05993  3.53756  3.53756  1.46634  0.26236  1.09861  0.40547
     64   0.37764  2.43264  2.09178  2.27061     64 a - - -
          1.38629  1.38629  1.38629  1.38629
          0.05993  3.53756  3.53756  1.46634  0.26236  1.09861  0.40547
     65   0.37764  2.43264  2.09178  2.27061     65 a - - -
          1.38629  1.38629  1.38629  1.38629
          0.05993  3.53756  3.53756  1.46634  0.26236  1.09861  0.40547
     66   0.37764  2.43264  2.09178  2.27061     66 a - - -
          1.38629  1.38629  1.38629  1.38629
          0.05993  3.53756  3.53756  1.46634  0.26236  1.09861  0.40547
     67   0.37764  2.43264  2.09178  2.27061     67 a - - -
          1.38629  1.38629  1.38629  1.38629
          0.05993  3.53756  3.53756  1.46634  0.26236  1.09861  0.40547
     68   0.37764  2.43264  2.09178  2.27061     68 a - - -
          1.38629  1.38629  1.38629  1.38629
          0.05993  3.53756  3.53756  1.46634  0.26236  1.09861  0.40547
     69   2.34656  0.39319  2.42158  1.96168     69 c - - -
          1.38629  1.38629  1.38629  1.38629
          0.05993  3.53756  3.53756  1.46634  0.26236  1.09861  0.40547
     70   2.20388  1.98173  2.27509  0.43231     70 t - - -
          1.38629  1.38629  1.38629  1.38629
          0.05993  3.53756  3.53756  1.46634  0.26236  1.09861  0.40547
     71   0.37764  2.43264  2.09178  2.27061     71 a - - -
          1.38629  1.38629  1.38629  1.38629
          0.05993  3.53756  3.53756  1.46634  0.26236  1.09861  0.40547
     72   2.13922  2.55731  0.33784  2.39220     72 g - - -
          1.38629  1.38629  1.38629  1.38629
          0.05993  3.53756  3.53756  1.46634  0.26236  1.09861  0.40547
     73   0.37764  2.43264  2.09178  2.27061     73 a - - -
          1.38629  1.38629  1.38629  1.38629
          0.05993  3.53756  3.53756  1.46634  0.26236  1.09861  0.40547
     74   2.34656  0.39319  2.42158  1.96168     74 c - - -
          1.38629  1.38629  1.38629  1.38629
          0.05993  3.53756  3.53756  1.46634  0.26236  1.09861  0.40547
     75   0.37764  2.43264  2.09178  2.27061     75 a - - -
          1.38629  1.38629  1.38629  1.38629
          0.05993  3.53756  3.53756  1.46634  0.26236  1.09861  0.40547
     76   2.13922  2.55731  0.33784  2.39220     76 g - - -
          1.38629  1.38629  1.38629  1.38629
          0.05993  3.53756  3.53756  1.46634  0.26236  1.09861  0.40547
     77   0.37764  2.43264  2.09178  2.27061     77 a - - -
          1.38629  1.38629  1.38629  1.38629
          0.05993  3.53756  3.53756  1.46634  0.26236  1.09861  0.40547
     78   0.37764  2.43264  2.09178  2.27061     78 a - - -
          1.38629  1.38629  1.38629  1.38629
          0.05993  3.53756  3.53756  1.46634  0.26236  1.09861  0.40547
     79   2.20388  1.98173  2.27509  0.43231     79 t - - -
          1.38629  1.38629  1.38629  1.38629
          0.05993  3.53756  3.53756  1.46634  0.26236  1.09861  0.40547
     80   2.13922  2.55731  0.33784  2.39220     80 g - - -
          1.38629  1.38629  1.38629  1.38629
          0.05993  3.53756  3.53756  1.46634  0.26236  1.09861  0.40547
     81   0.37764  2.43264  2.09178  2.27061     81 a - - -
          1.38629  1.38629  1.38629  1.38629
          0.05993  3.53756  3.53756  1.46634  0.26236  1.09861  0.40547
     82   2.20388  1.98173  2.27509  0.43231     82 t - - -
          1.38629  1.38629  1.38629  1.38629
          0.05993  3.53756  3.53756  1.46634  0.26236  1.09861  0.40547
     83   2.20388  1.98173  2.27509  0.43231     83 t - - -
          1.38629  1.38629  1.38629  1.38629
          0.05993  3.53756  3.53756  1.46634  0.26236  1.09861  0.40547
     84   2.34656  0.39319  2.42158  1.96168     84 c - - -
          1.38629  1.38629  1.38629  1.38629
          0.05993  3.53756  3.53756  1.46634  0.26236  1.09861  0.40547
     85   2.20388  1.98173  2.27509  0.43231     85 t - - -
          1.38629  1.38629  1.38629  1.38629
          0.05993  3.53756  3.53756  1.46634  0.26236  1.09861  0.40547
     86   2.34656  0.39319  2.42158  1.96168     86 c - - -
          1.38629  1.38629  1.38629  1.38629
          0.05993  3.53756  3.53756  1.46634  0.26236  1.09861  0.40547
     87   0.37764  2.43264  2.09178  2.27061     87 a - - -
          1.38629  1.38629  1.38629  1.38629
          0.05993  3.53756  3.53756  1.46634  0.26236  1.09861  0.40547
     88   2.13922  2.55731  0.33784  2.39220     88 g - - -
          1.38629  1.38629  1.38629  1.38629
          0.05993  3.53756  3.53756  1.46634  0.26236  1.09861  0.40547
     89   0.37764  2.43264  2.09178  2.27061     89 a - - -
          1.38629  1.38629  1.38629  1.38629
          0.05993  3.53756  3.53756  1.46634  0.26236  1.09861  0.40547
     90   0.37764  2.43264  2.09178  2.27061     90 a - - -
          1.38629  1.38629  1.38629  1.38629
          0.05993  3.53756  3.53756  1.46634  0.26236  1.09861  0.40547
     91   0.37764  2.43264  2.09178  2.27061     91 a - - -
          1.38629  1.38629  1.38629  1.38629
          0.05993  3.53756  3.53756  1.46634  0.26236  1.09861  0.40547
     92   2.34656  0.39319  2.42158  1.96168     92 c - - -
          1.38629  1.38629  1.38629  1.38629
          0.05993  3.53756  3.53756  1.46634  0.26236  1.09861  0.40547
     93   2.20388  1.98173  2.27509  0.43231     93 t - - -
          1.38629  1.38629  1.38629  1.38629
          0.05993  3.53756  3.53756  1.46634  0.26236  1.09861  0.40547
     94   0.37764  2.43264  2.09178  2.27061     94 a - - -
          1.38629  1.38629  1.38629  1.38629
          0.05993  3.53756  3.53756  1.46634  0.26236  1.09861  0.40547
     95   2.34656  0.39319  2.42158  1.96168     95 c - - -
          1.38629  1.38629  1.38629  1.38629
          0.05993  3.53756  3.53756  1.46634  0.26236  1.09861  0.40547
     96   2.20388  1.98173  2.27509  0.43231     96 t - - -
          1.38629  1.38629  1.38629  1.38629
          0.05993  3.53756  3.53756  1.46634  0.26236  1.09861  0.40547
     97   2.34656  0.39319  2.42158  1.96168     97 c - - -
          1.38629  1.38629  1.38629  1.38629
          0.05993  3.53756  3.53756  1.46634  0.26236  1.09861  0.40547
     98   2.20388  1.98173  2.27509  0.43231     98 t - - -
          1.38629  1.38629  1.38629  1.38629
          0.05993  3.53756  3.53756  1.46634  0.26236  1.09861  0.40547
     99   2.13922  2.55731  0.33784  2.39220     99 g - - -
          1.38629  1.38629  1.38629  1.38629
          0.05993  3.53756  3.53756  1.46634  0.26236  1.09861  0.40547
    100   2.20388  1.98173  2.27509  0.43231    100 t - - -
          1.38629  1.38629  1.38629  1.38629
          0.05993  3.53756  3.53756  1.46634  0.26236  1.09861  0.40547
    101   2.13922  2.55731  0.33784  2.39220    101 g - - -
          1.38629  1.38629  1.38629  1.38629
          0.05993  3.53756  3.53756  1.46634  0.26236  1.09861  0.40547
    102   0.37764  2.43264  2.09178  2.27061    102 a - - -
          1.38629  1.38629  1.38629  1.38629
          0.05993  3.53756  3.53756  1.46634  0.26236  1.09861  0.40547
    103   2.20388  1.98173  2.27509  0.43231    103 t - - -
          1.38629  1.38629  1.38629  1.38629
          0.05993  3.53756  3.53756  1.46634  0.26236  1.09861  0.40547
    104   2.13922  2.55731  0.33784  2.39220    104 g - - -
          1.38629  1.38629  1.38629  1.38629
          0.05993  3.53756  3.53756  1.46634  0.26236  1.09861  0.40547
    105   2.20388  1.98173  2.27509  0.43231    105 t - - -
          1.38629  1.38629  1.38629  1.38629
          0.05993  3.53756  3.53756  1.46634  0.26236  1.09861  0.40547
    106   2.13922  2.55731  0.33784  2.39220    106 g - - -
          1.38629  1.38629  1.38629  1.38629
          0.05993  3.53756  3.53756  1.46634  0.26236  1.09861  0.40547
    107   2.20388  1.98173  2.27509  0.43231    107 t - - -
          1.38629  1.38629  1.38629  1.38629
          0.05993  3.53756  3.53756  1.46634  0.26236  1.09861  0.40547
    108   2.13922  2.55731  0.33784  2.39220    108 g - - -
          1.38629  1.38629  1.38629  1.38629
          0.05993  3.53756  3.53756  1.46634  0.26236  1.09861  0.40547
    109   2.34656  0.39319  2.42158  1.96168    109 c - - -
          1.38629  1.38629  1.38629  1.38629
          0.05993  3.53756  3.53756  1.46634  0.26236  1.09861  0.40547
    110   2.34656  0.39319  2.42158  1.96168    110 c - - -
          1.38629  1.38629  1.38629  1.38629
          0.05993  3.53756  3.53756  1.46634  0.26236  1.09861  0.40547
    111   2.20388  1.98173  2.27509  0.43231    111 t - - -
          1.38629  1.38629  1.38629  1.38629
          0.05993  3.53756  3.53756  1.46634  0.26236  1.09861  0.40547
    112   2.20388  1.98173  2.27509  0.43231    112 t - - -
          1.38629  1.38629  1.38629  1.38629
          0.05993  3.53756  3.53756  1.46634  0.26236  1.09861  0.40547
    113   2.34656  0.39319  2.42158  1.96168    113 c - - -
          1.38629  1.38629  1.38629  1.38629
          0.05993  3.53756  3.53756  1.46634  0.26236  1.09861  0.40547
    114   0.37764  2.43264  2.09178  2.27061    114 a - - -
          1.38629  1.38629  1.38629  1.38629
          0.05993  3.53756  3.53756  1.46634  0.26236  1.09861  0.40547
    115   0.37764  2.43264  2.09178  2.27061    115 a - - -
          1.38629  1.38629  1.38629  1.38629
          0.05993  3.53756  3.53756  1.46634  0.26236  1.09861  0.40547
    116   2.34656  0.39319  2.42158  1.96168    116 c - - -
          1.38629  1.38629  1.38629  1.38629
          0.05993  3.53756  3.53756  1.46634  0.26236  1.09861  0.40547
    117   2.20388  1.98173  2.27509  0.43231    117 t - - -
          1.38629  1.38629  1.38629  1.38629
          0.05993  3.53756  3.53756  1.46634  0.26236  1.09861  0.40547
    118   2.34656  0.39319  2.42158  1.96168    118 c - - -
          1.38629  1.38629  1.38629  1.38629
          0.05993  3.53756  3.53756  1.46634  0.26236  1.09861  0.40547
    119   0.37764  2.43264  2.09178  2.27061    119 a - - -
          1.38629  1.38629  1.38629  1.38629
          0.05993  3.53756  3.53756  1.46634  0.26236  1.09861  0.40547
    120   2.34656  0.39319  2.42158  1.96168    120 c - - -
          1.38629  1.38629  1.38629  1.38629
          0.05993  3.53756  3.53756  1.46634  0.26236  1.09861  0.40547
    121   0.37764  2.43264  2.09178  2.27061    121 a - - -
          1.38629  1.38629  1.38629  1.38629
          0.05993  3.53756  3.53756  1.46634  0.26236  1.09861  0.40547
    122   2.13922  2.55731  0.33784  2.39220    122 g - - -
          1.38629  1.38629  1.38629  1.38629
          0.05993  3.53756  3.53756  1.46634  0.26236  1.09861  0.40547
    123   0.37764  2.43264  2.09178  2.27061    123 a - - -
          1.38629  1.38629  1.38629  1.38629
          0.05993  3.53756  3.53756  1.46634  0.26236  1.09861  0.40547
    124   2.13922  2.55731  0.33784  2.39220    124 g - - -
          1.38629  1.38629  1.38629  1.38629
          0.05993  3.53756  3.53756  1.46634  0.26236  1.09861  0.40547
    125   2.20388  1.98173  2.27509  0.43231    125 t - - -
          1.38629  1.38629  1.38629  1.38629
          0.05993  3.53756  3.53756  1.46634  0.26236  1.09861  0.40547
    126   2.20388  1.98173  2.27509  0.43231    126 t - - -
          1.38629  1.38629  1.38629  1.38629
          0.05993  3.53756  3.53756  1.46634  0.26236  1.09861  0.40547
    127   2.20388  1.98173  2.27509  0.43231    127 t - - -
          1.38629  1.38629  1.38629  1.38629
          0.05993  3.53756  3.53756  1.46634  0.26236  1.09861  0.40547
    128   0.37764  2.43264  2.09178  2.27061    128 a - - -
          1.38629  1.38629  1.38629  1.38629
          0.05993  3.53756  3.53756  1.46634  0.26236  1.09861  0.40547
    129   0.37764  2.43264  2.09178  2.27061    129 a - - -
          1.38629  1.38629  1.38629  1.38629
          0.05993  3.53756  3.53756  1.46634  0.26236  1.09861  0.40547
    130   2.34656  0.39319  2.42158  1.96168    130 c - - -
          1.38629  1.38629  1.38629  1.38629
          0.05993  3.53756  3.53756  1.46634  0.26236  1.09861  0.40547
    131   2.34656  0.39319  2.42158  1.96168    131 c - - -
          1.38629  1.38629  1.38629  1.38629
          0.05993  3.53756  3.53756  1.46634  0.26236  1.09861  0.40547
    132   2.20388  1.98173  2.27509  0.43231    132 t - - -
          1.38629  1.38629  1.38629  1.38629
          0.05993  3.53756  3.53756  1.46634  0.26236  1.09861  0.40547
    133   2.20388  1.98173  2.27509  0.43231    133 t - - -
          1.38629  1.38629  1.38629  1.38629
          0.05993  3.53756  3.53756  1.46634  0.26236  1.09861  0.40547
    134   2.34656  0.39319  2.42158  1.96168    134 c - - -
          1.38629  1.38629  1.38629  1.38629
          0.05993  3.53756  3.53756  1.46634  0.26236  1.09861  0.40547
    135   2.34656  0.39319  2.42158  1.96168    135 c - - -
          1.38629  1.38629  1.38629  1.38629
          0.05993  3.53756  3.53756  1.46634  0.26236  1.09861  0.40547
    136   2.20388  1.98173  2.27509  0.43231    136 t - - -
          1.38629  1.38629  1.38629  1.38629
          0.05993  3.53756  3.53756  1.46634  0.26236  1.09861  0.40547
    137   2.20388  1.98173  2.27509  0.43231    137 t - - -
          1.38629  1.38629  1.38629  1.38629
          0.05993  3.53756  3.53756  1.46634  0.26236  1.09861  0.40547
    138   2.20388  1.98173  2.27509  0.43231    138 t - - -
          1.38629  1.38629  1.38629  1.38629
          0.05993  3.53756  3.53756  1.46634  0.26236  1.09861  0.40547
    139   2.20388  1.98173  2.27509  0.43231    139 t - - -
          1.38629  1.38629  1.38629  1.38629
          0.05993  3.53756  3.53756  1.46634  0.26236  1.09861  0.40547
    140   2.13922  2.55731  0.33784  2.39220    140 g - - -
          1.38629  1.38629  1.38629  1.38629
          0.05993  3.53756  3.53756  1.46634  0.26236  1.09861  0.40547
    141   0.37764  2.43264  2.09178  2.27061    141 a - - -
          1.38629  1.38629  1.38629  1.38629
          0.05993  3.53756  3.53756  1.46634  0.26236  1.09861  0.40547
    142   2.20388  1.98173  2.27509  0.43231    142 t - - -
          1.38629  1.38629  1.38629  1.38629
          0.05993  3.53756  3.53756  1.46634  0.26236  1.09861  0.40547
    143   0.37764  2.43264  2.09178  2.27061    143 a - - -
          1.38629  1.38629  1.38629  1.38629
          0.05993  3.53756  3.53756  1.46634  0.26236  1.09861  0.40547
    144   2.13922  2.55731  0.33784  2.39220    144 g - - -
          1.38629  1.38629  1.38629  1.38629
          0.05993  3.53756  3.53756  1.46634  0.26236  1.09861  0.40547
    145   0.37764  2.43264  2.09178  2.27061    145 a - - -
          1.38629  1.38629  1.38629  1.38629
          0.05993  3.53756  3.53756  1.46634  0.26236  1.09861  0.40547
    146   2.13922  2.55731  0.33784  2.39220    146 g - - -
          1.38629  1.38629  1.38629  1.38629
          0.05993  3.53756  3.53756  1.46634  0.26236  1.09861  0.40547
    147   2.34656  0.39319  2.42158  1.96168    147 c - - -
          1.38629  1.38629  1.38629  1.38629
          0.05993  3.53756  3.53756  1.46634  0.26236  1.09861  0.40547
    148   0.37764  2.43264  2.09178  2.27061    148 a - - -
          1.38629  1.38629  1.38629  1.38629
          0.05993  3.53756  3.53756  1.46634  0.26236  1.09861  0.40547
    149   2.13922  2.55731  0.33784  2.39220    149 g - - -
          1.38629  1.38629  1.38629  1.38629
          0.05993  3.53756  3.53756  1.46634  0.26236  1.09861  0.40547
    150   2.20388  1.98173  2.27509  0.43231    150 t - - -
          1.38629  1.38629  1.38629  1.38629
          0.05993  3.53756  3.53756  1.46634  0.26236  1.09861  0.40547
    151   2.20388  1.98173  2.27509  0.43231    151 t - - -
          1.38629  1.38629  1.38629  1.38629
          0.05993  3.53756  3.53756  1.46634  0.26236  1.09861  0.40547
    152   2.20388  1.98173  2.27509  0.43231    152 t - - -
          1.38629  1.38629  1.38629  1.38629
          0.05993  3.53756  3.53756  1.46634  0.26236  1.09861  0.40547
    153   2.20388  1.98173  2.27509  0.43231    153 t - - -
          1.38629  1.38629  1.38629  1.38629
          0.05993  3.53756  3.53756  1.46634  0.26236  1.09861  0.40547
    154   2.13922  2.55731  0.33784  2.39220    154 g - - -
          1.38629  1.38629  1.38629  1.38629
          0.05993  3.53756  3.53756  1.46634  0.26236  1.09861  0.40547
    155   0.37764  2.43264  2.09178  2.27061    155 a - - -
          1.38629  1.38629  1.38629  1.38629
          0.05993  3.53756  3.53756  1.46634  0.26236  1.09861  0.40547
    156   0.37764  2.43264  2.09178  2.27061    156 a - - -
          1.38629  1.38629  1.38629  1.38629
          0.05993  3.53756  3.53756  1.46634  0.26236  1.09861  0.40547
    157   0.37764  2.43264  2.09178  2.27061    157 a - - -
          1.38629  1.38629  1.38629  1.38629
          0.05993  3.53756  3.53756  1.46634  0.26236  1.09861  0.40547
    158   0.37764  2.43264  2.09178  2.27061    158 a - - -
          1.38629  1.38629  1.38629  1.38629
          0.05993  3.53756  3.53756  1.46634  0.26236  1.09861  0.40547
    159   0.37764  2.43264  2.09178  2.27061    159 a - - -
          1.38629  1.38629  1.38629  1.38629
          0.05993  3.53756  3.53756  1.46634  0.26236  1.09861  0.40547
    160   2.34656  0.39319  2.42158  1.96168    160 c - - -
          1.38629  1.38629  1.38629  1.38629
          0.05993  3.53756  3.53756  1.46634  0.26236  1.09861  0.40547
    161   2.20388  1.98173  2.27509  0.43231    161 t - - -
          1.38629  1.38629  1.38629  1.38629
          0.05993  3.53756  3.53756  1.46634  0.26236  1.09861  0.40547
    162   2.34656  0.39319  2.42158  1.96168    162 c - - -
          1.38629  1.38629  1.38629  1.38629
          0.05993  3.53756  3.53756  1.46634  0.26236  1.09861  0.40547
    163   2.20388  1.98173  2.27509  0.43231    163 t - - -
          1.38629  1.38629  1.38629  1.38629
          0.05993  3.53756  3.53756  1.46634  0.26236  1.09861  0.40547
    164   2.20388  1.98173  2.27509  0.43231    164 t - - -
          1.38629  1.38629  1.38629  1.38629
          0.05993  3.53756  3.53756  1.46634  0.26236  1.09861  0.40547
    165   2.20388  1.98173  2.27509  0.43231    165 t - - -
          1.38629  1.38629  1.38629  1.38629
          0.05993  3.53756  3.53756  1.46634  0.26236  1.09861  0.40547
    166   2.20388  1.98173  2.27509  0.43231    166 t - - -
          1.38629  1.38629  1.38629  1.38629
          0.05993  3.53756  3.53756  1.46634  0.26236  1.09861  0.40547
    167   2.20388  1.98173  2.27509  0.43231    167 t - - -
          1.38629  1.38629  1.38629  1.38629
          0.05993  3.53756  3.53756  1.46634  0.26236  1.09861  0.40547
    168   2.13922  2.55731  0.33784  2.39220    168 g - - -
          1.38629  1.38629  1.38629  1.38629
          0.05993  3.53756  3.53756  1.46634  0.26236  1.09861  0.40547
    169   2.20388  1.98173  2.27509  0.43231    169 t - - -
          1.38629  1.38629  1.38629  1.38629
          0.05993  3.53756  3.53756  1.46634  0.26236  1.09861  0.40547
    170   0.37764  2.43264  2.09178  2.27061    170 a - - -
          1.38629  1.38629  1.38629  1.38629
          0.05993  3.53756  3.53756  1.46634  0.26236  1.09861  0.40547
    171   2.13922  2.55731  0.33784  2.39220    171 g - - -
          1.38629  1.38629  1.38629  1.38629
          0.03041  3.50804        *  1.46634  0.26236  0.00000        *
//
HMMER3/f [3.3.2 | Nov 2020]
NAME  S01C3H2.4
LENG  169
ALPH  DNA
RF    no
MM    no
CONS  yes
CS    no
MAP   yes
DATE  Sun Ar 22 01:12:36 2018
NSEQ  2
EFFN  1.246094
CKSUM 3118800093
STATS LOCAL MSV      -10.3584  0.70759
STATS LOCAL VITERBI  -11.1197  0.70759
STATS LOCAL FORWARD   -3.9757  0.70759
HMM          A        C        G        T   
            m->m     m->i     m->d     i->m     i->i     d->m     d->d
  COMPO   1.26304  1.64054  1.47454  1.22265
          1.38629  1.38629  1.38629  1.38629
          0.05979  3.53983  3.53983  1.46634  0.26236  0.00000        *
      1   0.37556  2.43733  2.09597  2.27543      1 a - - -
          1.38629  1.38629  1.38629  1.38629
          0.05979  3.53983  3.53983  1.46634  0.26236  1.09861  0.40547
      2   0.37556  2.43733  2.09597  2.27543      2 a - - -
          1.38629  1.38629  1.38629  1.38629
          0.05979  3.53983  3.53983  1.46634  0.26236  1.09861  0.40547
      3   2.20804  1.98500  2.27925  0.43026      3 t - - -
          1.38629  1.38629  1.38629  1.38629
          0.05979  3.53983  3.53983  1.46634  0.26236  1.09861  0.40547
      4   2.35178  0.39084  2.42682  1.96613      4 c - - -
          1.38629  1.38629  1.38629  1.38629
          0.05979  3.53983  3.53983  1.46634  0.26236  1.09861  0.40547
      5   2.20804  1.98500  2.27925  0.43026      5 t - - -
          1.38629  1.38629  1.38629  1.38629
          0.05979  3.53983  3.53983  1.46634  0.26236  1.09861  0.40547
      6   2.14398  2.56264  0.33578  2.39766      6 g - - -
          1.38629  1.38629  1.38629  1.38629
          0.05979  3.53983  3.53983  1.46634  0.26236  1.09861  0.40547
      7   2.35178  0.39084  2.42682  1.96613      7 c - - -
          1.38629  1.38629  1.38629  1.38629
          0.05979  3.53983  3.53983  1.46634  0.26236  1.09861  0.40547
      8   0.37556  2.43733  2.09597  2.27543      8 a - - -
          1.38629  1.38629  1.38629  1.38629
          0.05979  3.53983  3.53983  1.46634  0.26236  1.09861  0.40547
      9   0.37556  2.43733  2.09597  2.27543      9 a - - -
          1.38629  1.38629  1.38629  1.38629
          0.05979  3.53983  3.53983  1.46634  0.26236  1.09861  0.40547
     10   2.14398  2.56264  0.33578  2.39766     10 g - - -
          1.38629  1.38629  1.38629  1.38629
          0.05979  3.53983  3.53983  1.46634  0.26236  1.09861  0.40547
     11   2.20804  1.98500  2.27925  0.43026     11 t - - -
          1.38629  1.38629  1.38629  1.38629
          0.05979  3.53983  3.53983  1.46634  0.26236  1.09861  0.40547
     12   2.14398  2.56264  0.33578  2.39766     12 g - - -
          1.38629  1.38629  1.38629  1.38629
          0.05979  3.53983  3.53983  1.46634  0.26236  1.09861  0.40547
     13   2.20804  1.98500  2.27925  0.43026     13 t - - -
          1.38629  1.38629  1.38629  1.38629
          0.05979  3.53983  3.53983  1.46634  0.26236  1.09861  0.40547
     14   0.37556  2.43733  2.09597  2.27543     14 a - - -
          1.38629  1.38629  1.38629  1.38629
          0.05979  3.53983  3.53983  1.46634  0.26236  1.09861  0.40547
     15   2.20804  1.98500  2.27925  0.43026     15 t - - -
          1.38629  1.38629  1.38629  1.38629
          0.05979  3.53983  3.53983  1.46634  0.26236  1.09861  0.40547
     16   0.37556  2.43733  2.09597  2.27543     16 a - - -
          1.38629  1.38629  1.38629  1.38629
          0.05979  3.53983  3.53983  1.46634  0.26236  1.09861  0.40547
     17   2.20804  1.98500  2.27925  0.43026     17 t - - -
          1.38629  1.38629  1.38629  1.38629
          0.05979  3.53983  3.53983  1.46634  0.26236  1.09861  0.40547
     18   2.20804  1.98500  2.27925  0.43026     18 t - - -
          1.38629  1.38629  1.38629  1.38629
          0.05979  3.53983  3.53983  1.46634  0.26236  1.09861  0.40547
     19   2.14398  2.56264  0.33578  2.39766     19 g - - -
          1.38629  1.38629  1.38629  1.38629
          0.05979  3.53983  3.53983  1.46634  0.26236  1.09861  0.40547
     20   2.14398  2.56264  0.33578  2.39766     20 g - - -
          1.38629  1.38629  1.38629  1.38629
          0.05979  3.53983  3.53983  1.46634  0.26236  1.09861  0.40547
     21   2.14398  2.56264  0.33578  2.39766     21 g - - -
          1.38629  1.38629  1.38629  1.38629
          0.05979  3.53983  3.53983  1.46634  0.26236  1.09861  0.40547
     22   0.37556  2.43733  2.09597  2.27543     22 a - - -
          1.38629  1.38629  1.38629  1.38629
          0.05979  3.53983  3.53983  1.46634  0.26236  1.09861  0.40547
     23   2.35178  0.39084  2.42682  1.96613     23 c - - -
          1.38629  1.38629  1.38629  1.38629
          0.05979  3.53983  3.53983  1.46634  0.26236  1.09861  0.40547
     24   2.20804  1.98500  2.27925  0.43026     24 t - - -
          1.38629  1.38629  1.38629  1.38629
          0.05979  3.53983  3.53983  1.46634  0.26236  1.09861  0.40547
     25   2.20804  1.98500  2.27925  0.43026     25 t - - -
          1.38629  1.38629  1.38629  1.38629
          0.05979  3.53983  3.53983  1.46634  0.26236  1.09861  0.40547
     26   2.20804  1.98500  2.27925  0.43026     26 t - - -
          1.38629  1.38629  1.38629  1.38629
          0.05979  3.53983  3.53983  1.46634  0.26236  1.09861  0.40547
     27   2.20804  1.98500  2.27925  0.43026     27 t - - -
          1.38629  1.38629  1.38629  1.38629
          0.05979  3.53983  3.53983  1.46634  0.26236  1.09861  0.40547
     28   2.35178  0.39084  2.42682  1.96613     28 c - - -
          1.38629  1.38629  1.38629  1.38629
          0.05979  3.53983  3.53983  1.46634  0.26236  1.09861  0.40547
     29   2.20804  1.98500  2.27925  0.43026     29 t - - -
          1.38629  1.38629  1.38629  1.38629
          0.05979  3.53983  3.53983  1.46634  0.26236  1.09861  0.40547
     30   2.14398  2.56264  0.33578  2.39766     30 g - - -
          1.38629  1.38629  1.38629  1.38629
          0.05979  3.53983  3.53983  1.46634  0.26236  1.09861  0.40547
     31   0.37556  2.43733  2.09597  2.27543     31 a - - -
          1.38629  1.38629  1.38629  1.38629
          0.05979  3.53983  3.53983  1.46634  0.26236  1.09861  0.40547
     32   2.14398  2.56264  0.33578  2.39766     32 g - - -
          1.38629  1.38629  1.38629  1.38629
          0.05979  3.53983  3.53983  1.46634  0.26236  1.09861  0.40547
     33   2.14398  2.56264  0.33578  2.39766     33 g - - -
          1.38629  1.38629  1.38629  1.38629
          0.05979  3.53983  3.53983  1.46634  0.26236  1.09861  0.40547
     34   2.35178  0.39084  2.42682  1.96613     34 c - - -
          1.38629  1.38629  1.38629  1.38629
          0.05979  3.53983  3.53983  1.46634  0.26236  1.09861  0.40547
     35   2.35178  0.39084  2.42682  1.96613     35 c - - -
          1.38629  1.38629  1.38629  1.38629
          0.05979  3.53983  3.53983  1.46634  0.26236  1.09861  0.40547
     36   0.37556  2.43733  2.09597  2.27543     36 a - - -
          1.38629  1.38629  1.38629  1.38629
          0.05979  3.53983  3.53983  1.46634  0.26236  1.09861  0.40547
     37   0.37556  2.43733  2.09597  2.27543     37 a - - -
          1.38629  1.38629  1.38629  1.38629
          0.05979  3.53983  3.53983  1.46634  0.26236  1.09861  0.40547
     38   2.35178  0.39084  2.42682  1.96613     38 c - - -
          1.38629  1.38629  1.38629  1.38629
          0.05979  3.53983  3.53983  1.46634  0.26236  1.09861  0.40547
     39   2.20804  1.98500  2.27925  0.43026     40 t - - -
          1.38629  1.38629  1.38629  1.38629
          0.05979  3.53983  3.53983  1.46634  0.26236  1.09861  0.40547
     40   2.20804  1.98500  2.27925  0.43026     41 t - - -
          1.38629  1.38629  1.38629  1.38629
          0.05979  3.53983  3.53983  1.46634  0.26236  1.09861  0.40547
     41   2.20804  1.98500  2.27925  0.43026     42 t - - -
          1.38629  1.38629  1.38629  1.38629
          0.05979  3.53983  3.53983  1.46634  0.26236  1.09861  0.40547
     42   2.14398  2.56264  0.33578  2.39766     43 g - - -
          1.38629  1.38629  1.38629  1.38629
          0.05979  3.53983  3.53983  1.46634  0.26236  1.09861  0.40547
     43   2.14398  2.56264  0.33578  2.39766     44 g - - -
          1.38629  1.38629  1.38629  1.38629
          0.05979  3.53983  3.53983  1.46634  0.26236  1.09861  0.40547
     44   0.37556  2.43733  2.09597  2.27543     45 a - - -
          1.38629  1.38629  1.38629  1.38629
          0.05979  3.53983  3.53983  1.46634  0.26236  1.09861  0.40547
     45   0.37556  2.43733  2.09597  2.27543     46 a - - -
          1.38629  1.38629  1.38629  1.38629
          0.05979  3.53983  3.53983  1.46634  0.26236  1.09861  0.40547
     46   0.37556  2.43733  2.09597  2.27543     47 a - - -
          1.38629  1.38629  1.38629  1.38629
          0.05979  3.53983  3.53983  1.46634  0.26236  1.09861  0.40547
     47   2.35178  0.39084  2.42682  1.96613     48 c - - -
          1.38629  1.38629  1.38629  1.38629
          0.05979  3.53983  3.53983  1.46634  0.26236  1.09861  0.40547
     48   2.14398  2.56264  0.33578  2.39766     49 g - - -
          1.38629  1.38629  1.38629  1.38629
          0.05979  3.53983  3.53983  1.46634  0.26236  1.09861  0.40547
     49   2.14398  2.56264  0.33578  2.39766     50 g - - -
          1.38629  1.38629  1.38629  1.38629
          0.05979  3.53983  3.53983  1.46634  0.26236  1.09861  0.40547
     50   2.14398  2.56264  0.33578  2.39766     51 g - - -
          1.38629  1.38629  1.38629  1.38629
          0.05979  3.53983  3.53983  1.46634  0.26236  1.09861  0.40547
     51   0.37556  2.43733  2.09597  2.27543     52 a - - -
          1.38629  1.38629  1.38629  1.38629
          0.05979  3.53983  3.53983  1.46634  0.26236  1.09861  0.40547
     52   2.20804  1.98500  2.27925  0.43026     53 t - - -
          1.38629  1.38629  1.38629  1.38629
          0.05979  3.53983  3.53983  1.46634  0.26236  1.09861  0.40547
     53   2.20804  1.98500  2.27925  0.43026     54 t - - -
          1.38629  1.38629  1.38629  1.38629
          0.05979  3.53983  3.53983  1.46634  0.26236  1.09861  0.40547
     54   2.20804  1.98500  2.27925  0.43026     55 t - - -
          1.38629  1.38629  1.38629  1.38629
          0.05979  3.53983  3.53983  1.46634  0.26236  1.09861  0.40547
     55   2.35178  0.39084  2.42682  1.96613     56 c - - -
          1.38629  1.38629  1.38629  1.38629
          0.05979  3.53983  3.53983  1.46634  0.26236  1.09861  0.40547
     56   2.20804  1.98500  2.27925  0.43026     57 t - - -
          1.38629  1.38629  1.38629  1.38629
          0.05979  3.53983  3.53983  1.46634  0.26236  1.09861  0.40547
     57   2.20804  1.98500  2.27925  0.43026     58 t - - -
          1.38629  1.38629  1.38629  1.38629
          0.05979  3.53983  3.53983  1.46634  0.26236  1.09861  0.40547
     58   2.35178  0.39084  2.42682  1.96613     59 c - - -
          1.38629  1.38629  1.38629  1.38629
          0.05979  3.53983  3.53983  1.46634  0.26236  1.09861  0.40547
     59   0.37556  2.43733  2.09597  2.27543     60 a - - -
          1.38629  1.38629  1.38629  1.38629
          0.05979  3.53983  3.53983  1.46634  0.26236  1.09861  0.40547
     60   2.20804  1.98500  2.27925  0.43026     61 t - - -
          1.38629  1.38629  1.38629  1.38629
          0.05979  3.53983  3.53983  1.46634  0.26236  1.09861  0.40547
     61   2.35178  0.39084  2.42682  1.96613     62 c - - -
          1.38629  1.38629  1.38629  1.38629
          0.05979  3.53983  3.53983  1.46634  0.26236  1.09861  0.40547
     62   2.20804  1.98500  2.27925  0.43026     63 t - - -
          1.38629  1.38629  1.38629  1.38629
          0.05979  3.53983  3.53983  1.46634  0.26236  1.09861  0.40547
     63   0.37556  2.43733  2.09597  2.27543     65 a - - -
          1.38629  1.38629  1.38629  1.38629
          0.05979  3.53983  3.53983  1.46634  0.26236  1.09861  0.40547
     64   0.37556  2.43733  2.09597  2.27543     66 a - - -
          1.38629  1.38629  1.38629  1.38629
          0.05979  3.53983  3.53983  1.46634  0.26236  1.09861  0.40547
     65   0.37556  2.43733  2.09597  2.27543     67 a - - -
          1.38629  1.38629  1.38629  1.38629
          0.05979  3.53983  3.53983  1.46634  0.26236  1.09861  0.40547
     66   0.37556  2.43733  2.09597  2.27543     68 a - - -
          1.38629  1.38629  1.38629  1.38629
          0.05979  3.53983  3.53983  1.46634  0.26236  1.09861  0.40547
     67   2.35178  0.39084  2.42682  1.96613     69 c - - -
          1.38629  1.38629  1.38629  1.38629
          0.05979  3.53983  3.53983  1.46634  0.26236  1.09861  0.40547
     68   2.20804  1.98500  2.27925  0.43026     70 t - - -
          1.38629  1.38629  1.38629  1.38629
          0.05979  3.53983  3.53983  1.46634  0.26236  1.09861  0.40547
     69   2.20804  1.98500  2.27925  0.43026     71 t - - -
          1.38629  1.38629  1.38629  1.38629
          0.05979  3.53983  3.53983  1.46634  0.26236  1.09861  0.40547
     70   2.14398  2.56264  0.33578  2.39766     72 g - - -
          1.38629  1.38629  1.38629  1.38629
          0.05979  3.53983  3.53983  1.46634  0.26236  1.09861  0.40547
     71   0.37556  2.43733  2.09597  2.27543     73 a - - -
          1.38629  1.38629  1.38629  1.38629
          0.05979  3.53983  3.53983  1.46634  0.26236  1.09861  0.40547
     72   0.37556  2.43733  2.09597  2.27543     74 a - - -
          1.38629  1.38629  1.38629  1.38629
          0.05979  3.53983  3.53983  1.46634  0.26236  1.09861  0.40547
     73   0.37556  2.43733  2.09597  2.27543     75 a - - -
          1.38629  1.38629  1.38629  1.38629
          0.05979  3.53983  3.53983  1.46634  0.26236  1.09861  0.40547
     74   2.14398  2.56264  0.33578  2.39766     76 g - - -
          1.38629  1.38629  1.38629  1.38629
          0.05979  3.53983  3.53983  1.46634  0.26236  1.09861  0.40547
     75   0.37556  2.43733  2.09597  2.27543     77 a - - -
          1.38629  1.38629  1.38629  1.38629
          0.05979  3.53983  3.53983  1.46634  0.26236  1.09861  0.40547
     76   0.37556  2.43733  2.09597  2.27543     78 a - - -
          1.38629  1.38629  1.38629  1.38629
          0.05979  3.53983  3.53983  1.46634  0.26236  1.09861  0.40547
     77   2.14398  2.56264  0.33578  2.39766     79 g - - -
          1.38629  1.38629  1.38629  1.38629
          0.05979  3.53983  3.53983  1.46634  0.26236  1.09861  0.40547
     78   0.37556  2.43733  2.09597  2.27543     80 a - - -
          1.38629  1.38629  1.38629  1.38629
          0.05979  3.53983  3.53983  1.46634  0.26236  1.09861  0.40547
     79   0.37556  2.43733  2.09597  2.27543     81 a - - -
          1.38629  1.38629  1.38629  1.38629
          0.05979  3.53983  3.53983  1.46634  0.26236  1.09861  0.40547
     80   2.20804  1.98500  2.27925  0.43026     82 t - - -
          1.38629  1.38629  1.38629  1.38629
          0.05979  3.53983  3.53983  1.46634  0.26236  1.09861  0.40547
     81   2.35178  0.39084  2.42682  1.96613     83 c - - -
          1.38629  1.38629  1.38629  1.38629
          0.05979  3.53983  3.53983  1.46634  0.26236  1.09861  0.40547
     82   2.35178  0.39084  2.42682  1.96613     84 c - - -
          1.38629  1.38629  1.38629  1.38629
          0.05979  3.53983  3.53983  1.46634  0.26236  1.09861  0.40547
     83   2.20804  1.98500  2.27925  0.43026     85 t - - -
          1.38629  1.38629  1.38629  1.38629
          0.05979  3.53983  3.53983  1.46634  0.26236  1.09861  0.40547
     84   2.35178  0.39084  2.42682  1.96613     86 c - - -
          1.38629  1.38629  1.38629  1.38629
          0.05979  3.53983  3.53983  1.46634  0.26236  1.09861  0.40547
     85   0.37556  2.43733  2.09597  2.27543     87 a - - -
          1.38629  1.38629  1.38629  1.38629
          0.05979  3.53983  3.53983  1.46634  0.26236  1.09861  0.40547
     86   2.14398  2.56264  0.33578  2.39766     88 g - - -
          1.38629  1.38629  1.38629  1.38629
          0.05979  3.53983  3.53983  1.46634  0.26236  1.09861  0.40547
     87   0.37556  2.43733  2.09597  2.27543     89 a - - -
          1.38629  1.38629  1.38629  1.38629
          0.05979  3.53983  3.53983  1.46634  0.26236  1.09861  0.40547
     88   0.37556  2.43733  2.09597  2.27543     90 a - - -
          1.38629  1.38629  1.38629  1.38629
          0.05979  3.53983  3.53983  1.46634  0.26236  1.09861  0.40547
     89   0.37556  2.43733  2.09597  2.27543     91 a - - -
          1.38629  1.38629  1.38629  1.38629
          0.05979  3.53983  3.53983  1.46634  0.26236  1.09861  0.40547
     90   0.37556  2.43733  2.09597  2.27543     92 a - - -
          1.38629  1.38629  1.38629  1.38629
          0.05979  3.53983  3.53983  1.46634  0.26236  1.09861  0.40547
     91   2.20804  1.98500  2.27925  0.43026     93 t - - -
          1.38629  1.38629  1.38629  1.38629
          0.05979  3.53983  3.53983  1.46634  0.26236  1.09861  0.40547
     92   2.20804  1.98500  2.27925  0.43026     94 t - - -
          1.38629  1.38629  1.38629  1.38629
          0.05979  3.53983  3.53983  1.46634  0.26236  1.09861  0.40547
     93   0.37556  2.43733  2.09597  2.27543     95 a - - -
          1.38629  1.38629  1.38629  1.38629
          0.05979  3.53983  3.53983  1.46634  0.26236  1.09861  0.40547
     94   2.20804  1.98500  2.27925  0.43026     96 t - - -
          1.38629  1.38629  1.38629  1.38629
          0.05979  3.53983  3.53983  1.46634  0.26236  1.09861  0.40547
     95   2.20804  1.98500  2.27925  0.43026     97 t - - -
          1.38629  1.38629  1.38629  1.38629
          0.05979  3.53983  3.53983  1.46634  0.26236  1.09861  0.40547
     96   2.20804  1.98500  2.27925  0.43026     98 t - - -
          1.38629  1.38629  1.38629  1.38629
          0.05979  3.53983  3.53983  1.46634  0.26236  1.09861  0.40547
     97   2.14398  2.56264  0.33578  2.39766     99 g - - -
          1.38629  1.38629  1.38629  1.38629
          0.05979  3.53983  3.53983  1.46634  0.26236  1.09861  0.40547
     98   2.20804  1.98500  2.27925  0.43026    100 t - - -
          1.38629  1.38629  1.38629  1.38629
          0.05979  3.53983  3.53983  1.46634  0.26236  1.09861  0.40547
     99   2.14398  2.56264  0.33578  2.39766    101 g - - -
          1.38629  1.38629  1.38629  1.38629
          0.05979  3.53983  3.53983  1.46634  0.26236  1.09861  0.40547
    100   0.37556  2.43733  2.09597  2.27543    102 a - - -
          1.38629  1.38629  1.38629  1.38629
          0.05979  3.53983  3.53983  1.46634  0.26236  1.09861  0.40547
    101   2.20804  1.98500  2.27925  0.43026    103 t - - -
          1.38629  1.38629  1.38629  1.38629
          0.05979  3.53983  3.53983  1.46634  0.26236  1.09861  0.40547
    102   0.37556  2.43733  2.09597  2.27543    104 a - - -
          1.38629  1.38629  1.38629  1.38629
          0.05979  3.53983  3.53983  1.46634  0.26236  1.09861  0.40547
    103   2.20804  1.98500  2.27925  0.43026    105 t - - -
          1.38629  1.38629  1.38629  1.38629
          0.05979  3.53983  3.53983  1.46634  0.26236  1.09861  0.40547
    104   2.14398  2.56264  0.33578  2.39766    106 g - - -
          1.38629  1.38629  1.38629  1.38629
          0.05979  3.53983  3.53983  1.46634  0.26236  1.09861  0.40547
    105   2.20804  1.98500  2.27925  0.43026    107 t - - -
          1.38629  1.38629  1.38629  1.38629
          0.05979  3.53983  3.53983  1.46634  0.26236  1.09861  0.40547
    106   2.14398  2.56264  0.33578  2.39766    108 g - - -
          1.38629  1.38629  1.38629  1.38629
          0.05979  3.53983  3.53983  1.46634  0.26236  1.09861  0.40547
    107   2.35178  0.39084  2.42682  1.96613    109 c - - -
          1.38629  1.38629  1.38629  1.38629
          0.05979  3.53983  3.53983  1.46634  0.26236  1.09861  0.40547
    108   0.37556  2.43733  2.09597  2.27543    110 a - - -
          1.38629  1.38629  1.38629  1.38629
          0.05979  3.53983  3.53983  1.46634  0.26236  1.09861  0.40547
    109   2.20804  1.98500  2.27925  0.43026    111 t - - -
          1.38629  1.38629  1.38629  1.38629
          0.05979  3.53983  3.53983  1.46634  0.26236  1.09861  0.40547
    110   2.20804  1.98500  2.27925  0.43026    112 t - - -
          1.38629  1.38629  1.38629  1.38629
          0.05979  3.53983  3.53983  1.46634  0.26236  1.09861  0.40547
    111   2.20804  1.98500  2.27925  0.43026    113 t - - -
          1.38629  1.38629  1.38629  1.38629
          0.05979  3.53983  3.53983  1.46634  0.26236  1.09861  0.40547
    112   0.37556  2.43733  2.09597  2.27543    114 a - - -
          1.38629  1.38629  1.38629  1.38629
          0.05979  3.53983  3.53983  1.46634  0.26236  1.09861  0.40547
    113   0.37556  2.43733  2.09597  2.27543    115 a - - -
          1.38629  1.38629  1.38629  1.38629
          0.05979  3.53983  3.53983  1.46634  0.26236  1.09861  0.40547
    114   2.35178  0.39084  2.42682  1.96613    116 c - - -
          1.38629  1.38629  1.38629  1.38629
          0.05979  3.53983  3.53983  1.46634  0.26236  1.09861  0.40547
    115   2.20804  1.98500  2.27925  0.43026    117 t - - -
          1.38629  1.38629  1.38629  1.38629
          0.05979  3.53983  3.53983  1.46634  0.26236  1.09861  0.40547
    116   2.20804  1.98500  2.27925  0.43026    118 t - - -
          1.38629  1.38629  1.38629  1.38629
          0.05979  3.53983  3.53983  1.46634  0.26236  1.09861  0.40547
    117   0.37556  2.43733  2.09597  2.27543    119 a - - -
          1.38629  1.38629  1.38629  1.38629
          0.05979  3.53983  3.53983  1.46634  0.26236  1.09861  0.40547
    118   2.20804  1.98500  2.27925  0.43026    120 t - - -
          1.38629  1.38629  1.38629  1.38629
          0.05979  3.53983  3.53983  1.46634  0.26236  1.09861  0.40547
    119   2.14398  2.56264  0.33578  2.39766    121 g - - -
          1.38629  1.38629  1.38629  1.38629
          0.05979  3.53983  3.53983  1.46634  0.26236  1.09861  0.40547
    120   2.14398  2.56264  0.33578  2.39766    122 g - - -
          1.38629  1.38629  1.38629  1.38629
          0.05979  3.53983  3.53983  1.46634  0.26236  1.09861  0.40547
    121   0.37556  2.43733  2.09597  2.27543    123 a - - -
          1.38629  1.38629  1.38629  1.38629
          0.05979  3.53983  3.53983  1.46634  0.26236  1.09861  0.40547
    122   2.14398  2.56264  0.33578  2.39766    124 g - - -
          1.38629  1.38629  1.38629  1.38629
          0.05979  3.53983  3.53983  1.46634  0.26236  1.09861  0.40547
    123   2.20804  1.98500  2.27925  0.43026    125 t - - -
          1.38629  1.38629  1.38629  1.38629
          0.05979  3.53983  3.53983  1.46634  0.26236  1.09861  0.40547
    124   2.20804  1.98500  2.27925  0.43026    126 t - - -
          1.38629  1.38629  1.38629  1.38629
          0.05979  3.53983  3.53983  1.46634  0.26236  1.09861  0.40547
    125   2.14398  2.56264  0.33578  2.39766    127 g - - -
          1.38629  1.38629  1.38629  1.38629
          0.05979  3.53983  3.53983  1.46634  0.26236  1.09861  0.40547
    126   0.37556  2.43733  2.09597  2.27543    128 a - - -
          1.38629  1.38629  1.38629  1.38629
          0.05979  3.53983  3.53983  1.46634  0.26236  1.09861  0.40547
    127   0.37556  2.43733  2.09597  2.27543    129 a - - -
          1.38629  1.38629  1.38629  1.38629
          0.05979  3.53983  3.53983  1.46634  0.26236  1.09861  0.40547
    128   0.37556  2.43733  2.09597  2.27543    130 a - - -
          1.38629  1.38629  1.38629  1.38629
          0.05979  3.53983  3.53983  1.46634  0.26236  1.09861  0.40547
    129   2.35178  0.39084  2.42682  1.96613    131 c - - -
          1.38629  1.38629  1.38629  1.38629
          0.05979  3.53983  3.53983  1.46634  0.26236  1.09861  0.40547
    130   2.20804  1.98500  2.27925  0.43026    132 t - - -
          1.38629  1.38629  1.38629  1.38629
          0.05979  3.53983  3.53983  1.46634  0.26236  1.09861  0.40547
    131   2.20804  1.98500  2.27925  0.43026    133 t - - -
          1.38629  1.38629  1.38629  1.38629
          0.05979  3.53983  3.53983  1.46634  0.26236  1.09861  0.40547
    132   2.35178  0.39084  2.42682  1.96613    134 c - - -
          1.38629  1.38629  1.38629  1.38629
          0.05979  3.53983  3.53983  1.46634  0.26236  1.09861  0.40547
    133   2.35178  0.39084  2.42682  1.96613    135 c - - -
          1.38629  1.38629  1.38629  1.38629
          0.05979  3.53983  3.53983  1.46634  0.26236  1.09861  0.40547
    134   2.20804  1.98500  2.27925  0.43026    136 t - - -
          1.38629  1.38629  1.38629  1.38629
          0.05979  3.53983  3.53983  1.46634  0.26236  1.09861  0.40547
    135   2.20804  1.98500  2.27925  0.43026    137 t - - -
          1.38629  1.38629  1.38629  1.38629
          0.05979  3.53983  3.53983  1.46634  0.26236  1.09861  0.40547
    136   2.20804  1.98500  2.27925  0.43026    138 t - - -
          1.38629  1.38629  1.38629  1.38629
          0.05979  3.53983  3.53983  1.46634  0.26236  1.09861  0.40547
    137   2.35178  0.39084  2.42682  1.96613    139 c - - -
          1.38629  1.38629  1.38629  1.38629
          0.05979  3.53983  3.53983  1.46634  0.26236  1.09861  0.40547
    138   2.14398  2.56264  0.33578  2.39766    140 g - - -
          1.38629  1.38629  1.38629  1.38629
          0.05979  3.53983  3.53983  1.46634  0.26236  1.09861  0.40547
    139   0.37556  2.43733  2.09597  2.27543    141 a - - -
          1.38629  1.38629  1.38629  1.38629
          0.05979  3.53983  3.53983  1.46634  0.26236  1.09861  0.40547
    140   2.20804  1.98500  2.27925  0.43026    142 t - - -
          1.38629  1.38629  1.38629  1.38629
          0.05979  3.53983  3.53983  1.46634  0.26236  1.09861  0.40547
    141   0.37556  2.43733  2.09597  2.27543    143 a - - -
          1.38629  1.38629  1.38629  1.38629
          0.05979  3.53983  3.53983  1.46634  0.26236  1.09861  0.40547
    142   2.14398  2.56264  0.33578  2.39766    144 g - - -
          1.38629  1.38629  1.38629  1.38629
          0.05979  3.53983  3.53983  1.46634  0.26236  1.09861  0.40547
    143   0.37556  2.43733  2.09597  2.27543    145 a - - -
          1.38629  1.38629  1.38629  1.38629
          0.05979  3.53983  3.53983  1.46634  0.26236  1.09861  0.40547
    144   0.37556  2.43733  2.09597  2.27543    146 a - - -
          1.38629  1.38629  1.38629  1.38629
          0.05979  3.53983  3.53983  1.46634  0.26236  1.09861  0.40547
    145   2.14398  2.56264  0.33578  2.39766    147 g - - -
          1.38629  1.38629  1.38629  1.38629
          0.05979  3.53983  3.53983  1.46634  0.26236  1.09861  0.40547
    146   0.37556  2.43733  2.09597  2.27543    148 a - - -
          1.38629  1.38629  1.38629  1.38629
          0.05979  3.53983  3.53983  1.46634  0.26236  1.09861  0.40547
    147   2.14398  2.56264  0.33578  2.39766    149 g - - -
          1.38629  1.38629  1.38629  1.38629
          0.05979  3.53983  3.53983  1.46634  0.26236  1.09861  0.40547
    148   2.35178  0.39084  2.42682  1.96613    150 c - - -
          1.38629  1.38629  1.38629  1.38629
          0.05979  3.53983  3.53983  1.46634  0.26236  1.09861  0.40547
    149   2.20804  1.98500  2.27925  0.43026    151 t - - -
          1.38629  1.38629  1.38629  1.38629
          0.05979  3.53983  3.53983  1.46634  0.26236  1.09861  0.40547
    150   2.20804  1.98500  2.27925  0.43026    152 t - - -
          1.38629  1.38629  1.38629  1.38629
          0.05979  3.53983  3.53983  1.46634  0.26236  1.09861  0.40547
    151   2.20804  1.98500  2.27925  0.43026    153 t - - -
          1.38629  1.38629  1.38629  1.38629
          0.05979  3.53983  3.53983  1.46634  0.26236  1.09861  0.40547
    152   2.14398  2.56264  0.33578  2.39766    154 g - - -
          1.38629  1.38629  1.38629  1.38629
          0.05979  3.53983  3.53983  1.46634  0.26236  1.09861  0.40547
    153   0.37556  2.43733  2.09597  2.27543    155 a - - -
          1.38629  1.38629  1.38629  1.38629
          0.05979  3.53983  3.53983  1.46634  0.26236  1.09861  0.40547
    154   0.37556  2.43733  2.09597  2.27543    156 a - - -
          1.38629  1.38629  1.38629  1.38629
          0.05979  3.53983  3.53983  1.46634  0.26236  1.09861  0.40547
    155   0.37556  2.43733  2.09597  2.27543    157 a - - -
          1.38629  1.38629  1.38629  1.38629
          0.05979  3.53983  3.53983  1.46634  0.26236  1.09861  0.40547
    156   2.20804  1.98500  2.27925  0.43026    158 t - - -
          1.38629  1.38629  1.38629  1.38629
          0.05979  3.53983  3.53983  1.46634  0.26236  1.09861  0.40547
    157   0.37556  2.43733  2.09597  2.27543    159 a - - -
          1.38629  1.38629  1.38629  1.38629
          0.05979  3.53983  3.53983  1.46634  0.26236  1.09861  0.40547
    158   2.35178  0.39084  2.42682  1.96613    160 c - - -
          1.38629  1.38629  1.38629  1.38629
          0.05979  3.53983  3.53983  1.46634  0.26236  1.09861  0.40547
    159   2.20804  1.98500  2.27925  0.43026    161 t - - -
          1.38629  1.38629  1.38629  1.38629
          0.05979  3.53983  3.53983  1.46634  0.26236  1.09861  0.40547
    160   2.35178  0.39084  2.42682  1.96613    162 c - - -
          1.38629  1.38629  1.38629  1.38629
          0.05979  3.53983  3.53983  1.46634  0.26236  1.09861  0.40547
    161   2.20804  1.98500  2.27925  0.43026    163 t - - -
          1.38629  1.38629  1.38629  1.38629
          0.05979  3.53983  3.53983  1.46634  0.26236  1.09861  0.40547
    162   2.20804  1.98500  2.27925  0.43026    164 t - - -
          1.38629  1.38629  1.38629  1.38629
          0.05979  3.53983  3.53983  1.46634  0.26236  1.09861  0.40547
    163   2.20804  1.98500  2.27925  0.43026    165 t - - -
          1.38629  1.38629  1.38629  1.38629
          0.05979  3.53983  3.53983  1.46634  0.26236  1.09861  0.40547
    164   2.20804  1.98500  2.27925  0.43026    166 t - - -
          1.38629  1.38629  1.38629  1.38629
          0.05979  3.53983  3.53983  1.46634  0.26236  1.09861  0.40547
    165   2.20804  1.98500  2.27925  0.43026    167 t - - -
          1.38629  1.38629  1.38629  1.38629
          0.05979  3.53983  3.53983  1.46634  0.26236  1.09861  0.40547
    166   2.14398  2.56264  0.33578  2.39766    168 g - - -
          1.38629  1.38629  1.38629  1.38629
          0.05979  3.53983  3.53983  1.46634  0.26236  1.09861  0.40547
    167   2.20804  1.98500  2.27925  0.43026    169 t - - -
          1.38629  1.38629  1.38629  1.38629
          0.05979  3.53983  3.53983  1.46634  0.26236  1.09861  0.40547
    168   0.37556  2.43733  2.09597  2.27543    170 a - - -
          1.38629  1.38629  1.38629  1.38629
          0.05979  3.53983  3.53983  1.46634  0.26236  1.09861  0.40547
    169   2.14398  2.56264  0.33578  2.39766    171 g - - -
          1.38629  1.38629  1.38629  1.38629
          0.03034  3.51038        *  1.46634  0.26236  0.00000        *
//
HMMER3/f [3.3.2 | Nov 2020]
NAME  S01C3H2.5
LENG  170
ALPH  DNA
RF    no
MM    no
CONS  yes
CS    no
MAP   yes
DATE  Sun Ar 22 01:12:36 2018
NSEQ  2
EFFN  1.230469
CKSUM 1164660552
STATS LOCAL MSV       -9.8921  0.70753
STATS LOCAL VITERBI  -11.2661  0.70753
STATS LOCAL FORWARD   -3.6976  0.70753
HMM          A        C        G        T   
            m->m     m->i     m->d     i->m     i->i     d->m     d->d
  COMPO   1.27760  1.60634  1.39793  1.29620
          1.38629  1.38629  1.38629  1.38629
          0.06007  3.53528  3.53528  1.46634  0.26236  0.00000        *
      1   0.37973  2.42794  2.08758  2.26579      1 a - - -
          1.38629  1.38629  1.38629  1.38629
          0.06007  3.53528  3.53528  1.46634  0.26236  1.09861  0.40547
      2   0.37973  2.42794  2.08758  2.26579      2 a - - -
          1.38629  1.38629  1.38629  1.38629
          0.06007  3.53528  3.53528  1.46634  0.26236  1.09861  0.40547
      3   2.19971  1.97845  2.27093  0.43438      3 t - - -
          1.38629  1.38629  1.38629  1.38629
          0.06007  3.53528  3.53528  1.46634  0.26236  1.09861  0.40547
      4   2.19971  1.97845  2.27093  0.43438      4 t - - -
          1.38629  1.38629  1.38629  1.38629
          0.06007  3.53528  3.53528  1.46634  0.26236  1.09861  0.40547
      5   2.19971  1.97845  2.27093  0.43438      5 t - - -
          1.38629  1.38629  1.38629  1.38629
          0.06007  3.53528  3.53528  1.46634  0.26236  1.09861  0.40547
      6   2.34134  0.39556  2.41633  1.95721      6 c - - -
          1.38629  1.38629  1.38629  1.38629
          0.06007  3.53528  3.53528  1.46634  0.26236  1.09861  0.40547
      7   2.34134  0.39556  2.41633  1.95721      7 c - - -
          1.38629  1.38629  1.38629  1.38629
          0.06007  3.53528  3.53528  1.46634  0.26236  1.09861  0.40547
      8   0.37973  2.42794  2.08758  2.26579      8 a - - -
          1.38629  1.38629  1.38629  1.38629
          0.06007  3.53528  3.53528  1.46634  0.26236  1.09861  0.40547
      9   0.37973  2.42794  2.08758  2.26579      9 a - - -
          1.38629  1.38629  1.38629  1.38629
          0.06007  3.53528  3.53528  1.46634  0.26236  1.09861  0.40547
     10   2.13446  2.55196  0.33991  2.38673     10 g - - -
          1.38629  1.38629  1.38629  1.38629
          0.06007  3.53528  3.53528  1.46634  0.26236  1.09861  0.40547
     11   2.19971  1.97845  2.27093  0.43438     11 t - - -
          1.38629  1.38629  1.38629  1.38629
          0.06007  3.53528  3.53528  1.46634  0.26236  1.09861  0.40547
     12   2.13446  2.55196  0.33991  2.38673     12 g - - -
          1.38629  1.38629  1.38629  1.38629
          0.06007  3.53528  3.53528  1.46634  0.26236  1.09861  0.40547
     13   2.13446  2.55196  0.33991  2.38673     13 g - - -
          1.38629  1.38629  1.38629  1.38629
          0.06007  3.53528  3.53528  1.46634  0.26236  1.09861  0.40547
     14   0.37973  2.42794  2.08758  2.26579     14 a - - -
          1.38629  1.38629  1.38629  1.38629
          0.06007  3.53528  3.53528  1.46634  0.26236  1.09861  0.40547
     15   2.19971  1.97845  2.27093  0.43438     15 t - - -
          1.38629  1.38629  1.38629  1.38629
          0.06007  3.53528  3.53528  1.46634  0.26236  1.09861  0.40547
     16   2.19971  1.97845  2.27093  0.43438     16 t - - -
          1.38629  1.38629  1.38629  1.38629
          0.06007  3.53528  3.53528  1.46634  0.26236  1.09861  0.40547
     17   2.19971  1.97845  2.27093  0.43438     17 t - - -
          1.38629  1.38629  1.38629  1.38629
          0.06007  3.53528  3.53528  1.46634  0.26236  1.09861  0.40547
     18   2.19971  1.97845  2.27093  0.43438     18 t - - -
          1.38629  1.38629  1.38629  1.38629
          0.06007  3.53528  3.53528  1.46634  0.26236  1.09861  0.40547
     19   2.19971  1.97845  2.27093  0.43438     19 t - - -
          1.38629  1.38629  1.38629  1.38629
          0.06007  3.53528  3.53528  1.46634  0.26236  1.09861  0.40547
     20   0.37973  2.42794  2.08758  2.26579     20 a - - -
          1.38629  1.38629  1.38629  1.38629
          0.06007  3.53528  3.53528  1.46634  0.26236  1.09861  0.40547
     21   2.34134  0.39556  2.41633  1.95721     21 c - - -
          1.38629  1.38629  1.38629  1.38629
          0.06007  3.53528  3.53528  1.46634  0.26236  1.09861  0.40547
     22   0.37973  2.42794  2.08758  2.26579     22 a - - -
          1.38629  1.38629  1.38629  1.38629
          0.06007  3.53528  3.53528  1.46634  0.26236  1.09861  0.40547
     23   2.13446  2.55196  0.33991  2.38673     23 g - - -
          1.38629  1.38629  1.38629  1.38629
          0.06007  3.53528  3.53528  1.46634  0.26236  1.09861  0.40547
     24   2.34134  0.39556  2.41633  1.95721     24 c - - -
          1.38629  1.38629  1.38629  1.38629
          0.06007  3.53528  3.53528  1.46634  0.26236  1.09861  0.40547
     25   2.13446  2.55196  0.33991  2.38673     25 g - - -
          1.38629  1.38629  1.38629  1.38629
          0.06007  3.53528  3.53528  1.46634  0.26236  1.09861  0.40547
     26   2.13446  2.55196  0.33991  2.38673     26 g - - -
          1.38629  1.38629  1.38629  1.38629
          0.06007  3.53528  3.53528  1.46634  0.26236  1.09861  0.40547
     27   2.19971  1.97845  2.27093  0.43438     27 t - - -
          1.38629  1.38629  1.38629  1.38629
          0.06007  3.53528  3.53528  1.46634  0.26236  1.09861  0.40547
     28   2.19971  1.97845  2.27093  0.43438     28 t - - -
          1.38629  1.38629  1.38629  1.38629
          0.06007  3.53528  3.53528  1.46634  0.26236  1.09861  0.40547
     29   2.19971  1.97845  2.27093  0.43438     29 t - - -
          1.38629  1.38629  1.38629  1.38629
          0.06007  3.53528  3.53528  1.46634  0.26236  1.09861  0.40547
     30   2.13446  2.55196  0.33991  2.38673     30 g - - -
          1.38629  1.38629  1.38629  1.38629
          0.06007  3.53528  3.53528  1.46634  0.26236  1.09861  0.40547
     31   0.37973  2.42794  2.08758  2.26579     31 a - - -
          1.38629  1.38629  1.38629  1.38629
          0.06007  3.53528  3.53528  1.46634  0.26236  1.09861  0.40547
     32   2.13446  2.55196  0.33991  2.38673     32 g - - -
          1.38629  1.38629  1.38629  1.38629
          0.06007  3.53528  3.53528  1.46634  0.26236  1.09861  0.40547
     33   2.13446  2.55196  0.33991  2.38673     33 g - - -
          1.38629  1.38629  1.38629  1.38629
          0.06007  3.53528  3.53528  1.46634  0.26236  1.09861  0.40547
     34   2.19971  1.97845  2.27093  0.43438     34 t - - -
          1.38629  1.38629  1.38629  1.38629
          0.06007  3.53528  3.53528  1.46634  0.26236  1.09861  0.40547
     35   2.34134  0.39556  2.41633  1.95721     35 c - - -
          1.38629  1.38629  1.38629  1.38629
          0.06007  3.53528  3.53528  1.46634  0.26236  1.09861  0.40547
     36   2.19971  1.97845  2.27093  0.43438     36 t - - -
          1.38629  1.38629  1.38629  1.38629
          0.06007  3.53528  3.53528  1.46634  0.26236  1.09861  0.40547
     37   0.37973  2.42794  2.08758  2.26579     37 a - - -
          1.38629  1.38629  1.38629  1.38629
          0.06007  3.53528  3.53528  1.46634  0.26236  1.09861  0.40547
     38   2.19971  1.97845  2.27093  0.43438     38 t - - -
          1.38629  1.38629  1.38629  1.38629
          0.06007  3.53528  3.53528  1.46634  0.26236  1.09861  0.40547
     39   2.13446  2.55196  0.33991  2.38673     39 g - - -
          1.38629  1.38629  1.38629  1.38629
          0.06007  3.53528  3.53528  1.46634  0.26236  1.09861  0.40547
     40   2.13446  2.55196  0.33991  2.38673     40 g - - -
          1.38629  1.38629  1.38629  1.38629
          0.06007  3.53528  3.53528  1.46634  0.26236  1.09861  0.40547
     41   2.34134  0.39556  2.41633  1.95721     41 c - - -
          1.38629  1.38629  1.38629  1.38629
          0.06007  3.53528  3.53528  1.46634  0.26236  1.09861  0.40547
     42   0.37973  2.42794  2.08758  2.26579     42 a - - -
          1.38629  1.38629  1.38629  1.38629
          0.06007  3.53528  3.53528  1.46634  0.26236  1.09861  0.40547
     43   2.13446  2.55196  0.33991  2.38673     43 g - - -
          1.38629  1.38629  1.38629  1.38629
          0.06007  3.53528  3.53528  1.46634  0.26236  1.09861  0.40547
     44   0.37973  2.42794  2.08758  2.26579     44 a - - -
          1.38629  1.38629  1.38629  1.38629
          0.06007  3.53528  3.53528  1.46634  0.26236  1.09861  0.40547
     45   0.37973  2.42794  2.08758  2.26579     45 a - - -
          1.38629  1.38629  1.38629  1.38629
          0.06007  3.53528  3.53528  1.46634  0.26236  1.09861  0.40547
     46   0.37973  2.42794  2.08758  2.26579     46 a - - -
          1.38629  1.38629  1.38629  1.38629
          0.06007  3.53528  3.53528  1.46634  0.26236  1.09861  0.40547
     47   0.37973  2.42794  2.08758  2.26579     47 a - - -
          1.38629  1.38629  1.38629  1.38629
          0.06007  3.53528  3.53528  1.46634  0.26236  1.09861  0.40547
     48   0.37973  2.42794  2.08758  2.26579     48 a - - -
          1.38629  1.38629  1.38629  1.38629
          0.06007  3.53528  3.53528  1.46634  0.26236  1.09861  0.40547
     49   2.13446  2.55196  0.33991  2.38673     49 g - - -
          1.38629  1.38629  1.38629  1.38629
          0.06007  3.53528  3.53528  1.46634  0.26236  1.09861  0.40547
     50   0.37973  2.42794  2.08758  2.26579     50 a - - -
          1.38629  1.38629  1.38629  1.38629
          0.06007  3.53528  3.53528  1.46634  0.26236  1.09861  0.40547
     51   0.37973  2.42794  2.08758  2.26579     51 a - - -
          1.38629  1.38629  1.38629  1.38629
          0.06007  3.53528  3.53528  1.46634  0.26236  1.09861  0.40547
     52   0.37973  2.42794  2.08758  2.26579     52 a - - -
          1.38629  1.38629  1.38629  1.38629
          0.06007  3.53528  3.53528  1.46634  0.26236  1.09861  0.40547
     53   2.19971  1.97845  2.27093  0.43438     53 t - - -
          1.38629  1.38629  1.38629  1.38629
          0.06007  3.53528  3.53528  1.46634  0.26236  1.09861  0.40547
     54   0.37973  2.42794  2.08758  2.26579     54 a - - -
          1.38629  1.38629  1.38629  1.38629
          0.06007  3.53528  3.53528  1.46634  0.26236  1.09861  0.40547
     55   2.19971  1.97845  2.27093  0.43438     55 t - - -
          1.38629  1.38629  1.38629  1.38629
          0.06007  3.53528  3.53528  1.46634  0.26236  1.09861  0.40547
     56   2.34134  0.39556  2.41633  1.95721     56 c - - -
          1.38629  1.38629  1.38629  1.38629
          0.06007  3.53528  3.53528  1.46634  0.26236  1.09861  0.40547
     57   2.19971  1.97845  2.27093  0.43438     57 t - - -
          1.38629  1.38629  1.38629  1.38629
          0.06007  3.53528  3.53528  1.46634  0.26236  1.09861  0.40547
     58   2.19971  1.97845  2.27093  0.43438     58 t - - -
          1.38629  1.38629  1.38629  1.38629
          0.06007  3.53528  3.53528  1.46634  0.26236  1.09861  0.40547
     59   2.34134  0.39556  2.41633  1.95721     59 c - - -
          1.38629  1.38629  1.38629  1.38629
          0.06007  3.53528  3.53528  1.46634  0.26236  1.09861  0.40547
     60   0.37973  2.42794  2.08758  2.26579     60 a - - -
          1.38629  1.38629  1.38629  1.38629
          0.06007  3.53528  3.53528  1.46634  0.26236  1.09861  0.40547
     61   2.34134  0.39556  2.41633  1.95721     61 c - - -
          1.38629  1.38629  1.38629  1.38629
          0.06007  3.53528  3.53528  1.46634  0.26236  1.09861  0.40547
     62   0.37973  2.42794  2.08758  2.26579     62 a - - -
          1.38629  1.38629  1.38629  1.38629
          0.06007  3.53528  3.53528  1.46634  0.26236  1.09861  0.40547
     63   2.13446  2.55196  0.33991  2.38673     63 g - - -
          1.38629  1.38629  1.38629  1.38629
          0.06007  3.53528  3.53528  1.46634  0.26236  1.09861  0.40547
     64   0.37973  2.42794  2.08758  2.26579     64 a - - -
          1.38629  1.38629  1.38629  1.38629
          0.06007  3.53528  3.53528  1.46634  0.26236  1.09861  0.40547
     65   0.37973  2.42794  2.08758  2.26579     65 a - - -
          1.38629  1.38629  1.38629  1.38629
          0.06007  3.53528  3.53528  1.46634  0.26236  1.09861  0.40547
     66   0.37973  2.42794  2.08758  2.26579     66 a - - -
          1.38629  1.38629  1.38629  1.38629
          0.06007  3.53528  3.53528  1.46634  0.26236  1.09861  0.40547
     67   0.37973  2.42794  2.08758  2.26579     67 a - - -
          1.38629  1.38629  1.38629  1.38629
          0.06007  3.53528  3.53528  1.46634  0.26236  1.09861  0.40547
     68   0.37973  2.42794  2.08758  2.26579     68 a - - -
          1.38629  1.38629  1.38629  1.38629
          0.06007  3.53528  3.53528  1.46634  0.26236  1.09861  0.40547
     69   2.34134  0.39556  2.41633  1.95721     69 c - - -
          1.38629  1.38629  1.38629  1.38629
          0.06007  3.53528  3.53528  1.46634  0.26236  1.09861  0.40547
     70   2.19971  1.97845  2.27093  0.43438     70 t - - -
          1.38629  1.38629  1.38629  1.38629
          0.06007  3.53528  3.53528  1.46634  0.26236  1.09861  0.40547
     71   0.37973  2.42794  2.08758  2.26579     71 a - - -
          1.38629  1.38629  1.38629  1.38629
          0.06007  3.53528  3.53528  1.46634  0.26236  1.09861  0.40547
     72   2.13446  2.55196  0.33991  2.38673     72 g - - -
          1.38629  1.38629  1.38629  1.38629
          0.06007  3.53528  3.53528  1.46634  0.26236  1.09861  0.40547
     73   2.13446  2.55196  0.33991  2.38673     73 g - - -
          1.38629  1.38629  1.38629  1.38629
          0.06007  3.53528  3.53528  1.46634  0.26236  1.09861  0.40547
     74   2.34134  0.39556  2.41633  1.95721     74 c - - -
          1.38629  1.38629  1.38629  1.38629
          0.06007  3.53528  3.53528  1.46634  0.26236  1.09861  0.40547
     75   0.37973  2.42794  2.08758  2.26579     75 a - - -
          1.38629  1.38629  1.38629  1.38629
          0.06007  3.53528  3.53528  1.46634  0.26236  1.09861  0.40547
     76   2.13446  2.55196  0.33991  2.38673     76 g - - -
          1.38629  1.38629  1.38629  1.38629
          0.06007  3.53528  3.53528  1.46634  0.26236  1.09861  0.40547
     77   0.37973  2.42794  2.08758  2.26579     77 a - - -
          1.38629  1.38629  1.38629  1.38629
          0.06007  3.53528  3.53528  1.46634  0.26236  1.09861  0.40547
     78   2.19971  1.97845  2.27093  0.43438     78 t - - -
          1.38629  1.38629  1.38629  1.38629
          0.06007  3.53528  3.53528  1.46634  0.26236  1.09861  0.40547
     79   2.19971  1.97845  2.27093  0.43438     79 t - - -
          1.38629  1.38629  1.38629  1.38629
          0.06007  3.53528  3.53528  1.46634  0.26236  1.09861  0.40547
     80   2.34134  0.39556  2.41633  1.95721     80 c - - -
          1.38629  1.38629  1.38629  1.38629
          0.06007  3.53528  3.53528  1.46634  0.26236  1.09861  0.40547
     81   0.37973  2.42794  2.08758  2.26579     81 a - - -
          1.38629  1.38629  1.38629  1.38629
          0.06007  3.53528  3.53528  1.46634  0.26236  1.09861  0.40547
     82   2.19971  1.97845  2.27093  0.43438     82 t - - -
          1.38629  1.38629  1.38629  1.38629
          0.06007  3.53528  3.53528  1.46634  0.26236  1.09861  0.40547
     83   2.19971  1.97845  2.27093  0.43438     83 t - - -
          1.38629  1.38629  1.38629  1.38629
          0.06007  3.53528  3.53528  1.46634  0.26236  1.09861  0.40547
     84   2.34134  0.39556  2.41633  1.95721     84 c - - -
          1.38629  1.38629  1.38629  1.38629
          0.06007  3.53528  3.53528  1.46634  0.26236  1.09861  0.40547
     85   2.19971  1.97845  2.27093  0.43438     85 t - - -
          1.38629  1.38629  1.38629  1.38629
          0.06007  3.53528  3.53528  1.46634  0.26236  1.09861  0.40547
     86   2.34134  0.39556  2.41633  1.95721     86 c - - -
          1.38629  1.38629  1.38629  1.38629
          0.06007  3.53528  3.53528  1.46634  0.26236  1.09861  0.40547
     87   2.34134  0.39556  2.41633  1.95721     87 c - - -
          1.38629  1.38629  1.38629  1.38629
          0.06007  3.53528  3.53528  1.46634  0.26236  1.09861  0.40547
     88   2.13446  2.55196  0.33991  2.38673     88 g - - -
          1.38629  1.38629  1.38629  1.38629
          0.06007  3.53528  3.53528  1.46634  0.26236  1.09861  0.40547
     89   0.37973  2.42794  2.08758  2.26579     89 a - - -
          1.38629  1.38629  1.38629  1.38629
          0.06007  3.53528  3.53528  1.46634  0.26236  1.09861  0.40547
     90   0.37973  2.42794  2.08758  2.26579     90 a - - -
          1.38629  1.38629  1.38629  1.38629
          0.06007  3.53528  3.53528  1.46634  0.26236  1.09861  0.40547
     91   2.13446  2.55196  0.33991  2.38673     91 g - - -
          1.38629  1.38629  1.38629  1.38629
          0.06007  3.53528  3.53528  1.46634  0.26236  1.09861  0.40547
     92   2.34134  0.39556  2.41633  1.95721     92 c - - -
          1.38629  1.38629  1.38629  1.38629
          0.06007  3.53528  3.53528  1.46634  0.26236  1.09861  0.40547
     93   2.19971  1.97845  2.27093  0.43438     93 t - - -
          1.38629  1.38629  1.38629  1.38629
          0.06007  3.53528  3.53528  1.46634  0.26236  1.09861  0.40547
     94   2.13446  2.55196  0.33991  2.38673     94 g - - -
          1.38629  1.38629  1.38629  1.38629
          0.06007  3.53528  3.53528  1.46634  0.26236  1.09861  0.40547
     95   2.19971  1.97845  2.27093  0.43438     95 t - - -
          1.38629  1.38629  1.38629  1.38629
          0.06007  3.53528  3.53528  1.46634  0.26236  1.09861  0.40547
     96   2.19971  1.97845  2.27093  0.43438     96 t - - -
          1.38629  1.38629  1.38629  1.38629
          0.06007  3.53528  3.53528  1.46634  0.26236  1.09861  0.40547
     97   2.19971  1.97845  2.27093  0.43438     97 t - - -
          1.38629  1.38629  1.38629  1.38629
          0.06007  3.53528  3.53528  1.46634  0.26236  1.09861  0.40547
     98   2.19971  1.97845  2.27093  0.43438     98 t - - -
          1.38629  1.38629  1.38629  1.38629
          0.06007  3.53528  3.53528  1.46634  0.26236  1.09861  0.40547
     99   2.13446  2.55196  0.33991  2.38673     99 g - - -
          1.38629  1.38629  1.38629  1.38629
          0.06007  3.53528  3.53528  1.46634  0.26236  1.09861  0.40547
    100   2.19971  1.97845  2.27093  0.43438    100 t - - -
          1.38629  1.38629  1.38629  1.38629
          0.06007  3.53528  3.53528  1.46634  0.26236  1.09861  0.40547
    101   2.13446  2.55196  0.33991  2.38673    101 g - - -
          1.38629  1.38629  1.38629  1.38629
          0.06007  3.53528  3.53528  1.46634  0.26236  1.09861  0.40547
    102   0.37973  2.42794  2.08758  2.26579    102 a - - -
          1.38629  1.38629  1.38629  1.38629
          0.06007  3.53528  3.53528  1.46634  0.26236  1.09861  0.40547
    103   2.19971  1.97845  2.27093  0.43438    103 t - - -
          1.38629  1.38629  1.38629  1.38629
          0.06007  3.53528  3.53528  1.46634  0.26236  1.09861  0.40547
    104   2.13446  2.55196  0.33991  2.38673    104 g - - -
          1.38629  1.38629  1.38629  1.38629
          0.06007  3.53528  3.53528  1.46634  0.26236  1.09861  0.40547
    105   2.34134  0.39556  2.41633  1.95721    105 c - - -
          1.38629  1.38629  1.38629  1.38629
          0.06007  3.53528  3.53528  1.46634  0.26236  1.09861  0.40547
    106   2.19971  1.97845  2.27093  0.43438    106 t - - -
          1.38629  1.38629  1.38629  1.38629
          0.06007  3.53528  3.53528  1.46634  0.26236  1.09861  0.40547
    107   2.19971  1.97845  2.27093  0.43438    107 t - - -
          1.38629  1.38629  1.38629  1.38629
          0.06007  3.53528  3.53528  1.46634  0.26236  1.09861  0.40547
    108   2.13446  2.55196  0.33991  2.38673    108 g - - -
          1.38629  1.38629  1.38629  1.38629
          0.06007  3.53528  3.53528  1.46634  0.26236  1.09861  0.40547
    109   2.34134  0.39556  2.41633  1.95721    109 c - - -
          1.38629  1.38629  1.38629  1.38629
          0.06007  3.53528  3.53528  1.46634  0.26236  1.09861  0.40547
    110   0.37973  2.42794  2.08758  2.26579    110 a - - -
          1.38629  1.38629  1.38629  1.38629
          0.06007  3.53528  3.53528  1.46634  0.26236  1.09861  0.40547
    111   2.19971  1.97845  2.27093  0.43438    111 t - - -
          1.38629  1.38629  1.38629  1.38629
          0.06007  3.53528  3.53528  1.46634  0.26236  1.09861  0.40547
    112   2.19971  1.97845  2.27093  0.43438    112 t - - -
          1.38629  1.38629  1.38629  1.38629
          0.06007  3.53528  3.53528  1.46634  0.26236  1.09861  0.40547
    113   0.37973  2.42794  2.08758  2.26579    113 a - - -
          1.38629  1.38629  1.38629  1.38629
          0.06007  3.53528  3.53528  1.46634  0.26236  1.09861  0.40547
    114   0.37973  2.42794  2.08758  2.26579    114 a - - -
          1.38629  1.38629  1.38629  1.38629
          0.06007  3.53528  3.53528  1.46634  0.26236  1.09861  0.40547
    115   2.13446  2.55196  0.33991  2.38673    115 g - - -
          1.38629  1.38629  1.38629  1.38629
          0.06007  3.53528  3.53528  1.46634  0.26236  1.09861  0.40547
    116   2.34134  0.39556  2.41633  1.95721    116 c - - -
          1.38629  1.38629  1.38629  1.38629
          0.06007  3.53528  3.53528  1.46634  0.26236  1.09861  0.40547
    117   2.13446  2.55196  0.33991  2.38673    117 g - - -
          1.38629  1.38629  1.38629  1.38629
          0.06007  3.53528  3.53528  1.46634  0.26236  1.09861  0.40547
    118   2.13446  2.55196  0.33991  2.38673    118 g - - -
          1.38629  1.38629  1.38629  1.38629
          0.06007  3.53528  3.53528  1.46634  0.26236  1.09861  0.40547
    119   0.37973  2.42794  2.08758  2.26579    119 a - - -
          1.38629  1.38629  1.38629  1.38629
          0.06007  3.53528  3.53528  1.46634  0.26236  1.09861  0.40547
    120   2.34134  0.39556  2.41633  1.95721    120 c - - -
          1.38629  1.38629  1.38629  1.38629
          0.06007  3.53528  3.53528  1.46634  0.26236  1.09861  0.40547
    121   0.37973  2.42794  2.08758  2.26579    121 a - - -
          1.38629  1.38629  1.38629  1.38629
          0.06007  3.53528  3.53528  1.46634  0.26236  1.09861  0.40547
    122   2.13446  2.55196  0.33991  2.38673    122 g - - -
          1.38629  1.38629  1.38629  1.38629
          0.06007  3.53528  3.53528  1.46634  0.26236  1.09861  0.40547
    123   0.37973  2.42794  2.08758  2.26579    123 a - - -
          1.38629  1.38629  1.38629  1.38629
          0.06007  3.53528  3.53528  1.46634  0.26236  1.09861  0.40547
    124   2.13446  2.55196  0.33991  2.38673    124 g - - -
          1.38629  1.38629  1.38629  1.38629
          0.06007  3.53528  3.53528  1.46634  0.26236  1.09861  0.40547
    125   2.19971  1.97845  2.27093  0.43438    125 t - - -
          1.38629  1.38629  1.38629  1.38629
          0.06007  3.53528  3.53528  1.46634  0.26236  1.09861  0.40547
    126   2.19971  1.97845  2.27093  0.43438    126 t - - -
          1.38629  1.38629  1.38629  1.38629
          0.06007  3.53528  3.53528  1.46634  0.26236  1.09861  0.40547
    127   2.19971  1.97845  2.27093  0.43438    127 t - - -
          1.38629  1.38629  1.38629  1.38629
          0.06007  3.53528  3.53528  1.46634  0.26236  1.09861  0.40547
    128   0.37973  2.42794  2.08758  2.26579    128 a - - -
          1.38629  1.38629  1.38629  1.38629
          0.06007  3.53528  3.53528  1.46634  0.26236  1.09861  0.40547
    129   0.37973  2.42794  2.08758  2.26579    129 a - - -
          1.38629  1.38629  1.38629  1.38629
          0.06007  3.53528  3.53528  1.46634  0.26236  1.09861  0.40547
    130   0.37973  2.42794  2.08758  2.26579    130 a - - -
          1.38629  1.38629  1.38629  1.38629
          0.06007  3.53528  3.53528  1.46634  0.26236  1.09861  0.40547
    131   2.34134  0.39556  2.41633  1.95721    131 c - - -
          1.38629  1.38629  1.38629  1.38629
          0.06007  3.53528  3.53528  1.46634  0.26236  1.09861  0.40547
    132   2.19971  1.97845  2.27093  0.43438    132 t - - -
          1.38629  1.38629  1.38629  1.38629
          0.06007  3.53528  3.53528  1.46634  0.26236  1.09861  0.40547
    133   0.37973  2.42794  2.08758  2.26579    133 a - - -
          1.38629  1.38629  1.38629  1.38629
          0.06007  3.53528  3.53528  1.46634  0.26236  1.09861  0.40547
    134   2.34134  0.39556  2.41633  1.95721    134 c - - -
          1.38629  1.38629  1.38629  1.38629
          0.06007  3.53528  3.53528  1.46634  0.26236  1.09861  0.40547
    135   2.34134  0.39556  2.41633  1.95721    135 c - - -
          1.38629  1.38629  1.38629  1.38629
          0.06007  3.53528  3.53528  1.46634  0.26236  1.09861  0.40547
    136   2.19971  1.97845  2.27093  0.43438    136 t - - -
          1.38629  1.38629  1.38629  1.38629
          0.06007  3.53528  3.53528  1.46634  0.26236  1.09861  0.40547
    137   2.19971  1.97845  2.27093  0.43438    137 t - - -
          1.38629  1.38629  1.38629  1.38629
          0.06007  3.53528  3.53528  1.46634  0.26236  1.09861  0.40547
    138   2.19971  1.97845  2.27093  0.43438    138 t - - -
          1.38629  1.38629  1.38629  1.38629
          0.06007  3.53528  3.53528  1.46634  0.26236  1.09861  0.40547
    139   2.13446  2.55196  0.33991  2.38673    140 g - - -
          1.38629  1.38629  1.38629  1.38629
          0.06007  3.53528  3.53528  1.46634  0.26236  1.09861  0.40547
    140   0.37973  2.42794  2.08758  2.26579    141 a - - -
          1.38629  1.38629  1.38629  1.38629
          0.06007  3.53528  3.53528  1.46634  0.26236  1.09861  0.40547
    141   2.13446  2.55196  0.33991  2.38673    142 g - - -
          1.38629  1.38629  1.38629  1.38629
          0.06007  3.53528  3.53528  1.46634  0.26236  1.09861  0.40547
    142   0.37973  2.42794  2.08758  2.26579    143 a - - -
          1.38629  1.38629  1.38629  1.38629
          0.06007  3.53528  3.53528  1.46634  0.26236  1.09861  0.40547
    143   2.13446  2.55196  0.33991  2.38673    144 g - - -
          1.38629  1.38629  1.38629  1.38629
          0.06007  3.53528  3.53528  1.46634  0.26236  1.09861  0.40547
    144   0.37973  2.42794  2.08758  2.26579    145 a - - -
          1.38629  1.38629  1.38629  1.38629
          0.06007  3.53528  3.53528  1.46634  0.26236  1.09861  0.40547
    145   2.13446  2.55196  0.33991  2.38673    146 g - - -
          1.38629  1.38629  1.38629  1.38629
          0.06007  3.53528  3.53528  1.46634  0.26236  1.09861  0.40547
    146   2.34134  0.39556  2.41633  1.95721    147 c - - -
          1.38629  1.38629  1.38629  1.38629
          0.06007  3.53528  3.53528  1.46634  0.26236  1.09861  0.40547
    147   0.37973  2.42794  2.08758  2.26579    148 a - - -
          1.38629  1.38629  1.38629  1.38629
          0.06007  3.53528  3.53528  1.46634  0.26236  1.09861  0.40547
    148   2.13446  2.55196  0.33991  2.38673    149 g - - -
          1.38629  1.38629  1.38629  1.38629
          0.06007  3.53528  3.53528  1.46634  0.26236  1.09861  0.40547
    149   2.19971  1.97845  2.27093  0.43438    150 t - - -
          1.38629  1.38629  1.38629  1.38629
          0.06007  3.53528  3.53528  1.46634  0.26236  1.09861  0.40547
    150   2.19971  1.97845  2.27093  0.43438    151 t - - -
          1.38629  1.38629  1.38629  1.38629
          0.06007  3.53528  3.53528  1.46634  0.26236  1.09861  0.40547
    151   2.19971  1.97845  2.27093  0.43438    152 t - - -
          1.38629  1.38629  1.38629  1.38629
          0.06007  3.53528  3.53528  1.46634  0.26236  1.09861  0.40547
    152   2.13446  2.55196  0.33991  2.38673    153 g - - -
          1.38629  1.38629  1.38629  1.38629
          0.06007  3.53528  3.53528  1.46634  0.26236  1.09861  0.40547
    153   2.13446  2.55196  0.33991  2.38673    154 g - - -
          1.38629  1.38629  1.38629  1.38629
          0.06007  3.53528  3.53528  1.46634  0.26236  1.09861  0.40547
    154   0.37973  2.42794  2.08758  2.26579    155 a - - -
          1.38629  1.38629  1.38629  1.38629
          0.06007  3.53528  3.53528  1.46634  0.26236  1.09861  0.40547
    155   0.37973  2.42794  2.08758  2.26579    156 a - - -
          1.38629  1.38629  1.38629  1.38629
          0.06007  3.53528  3.53528  1.46634  0.26236  1.09861  0.40547
    156   0.37973  2.42794  2.08758  2.26579    157 a - - -
          1.38629  1.38629  1.38629  1.38629
          0.06007  3.53528  3.53528  1.46634  0.26236  1.09861  0.40547
    157   2.34134  0.39556  2.41633  1.95721    158 c - - -
          1.38629  1.38629  1.38629  1.38629
          0.06007  3.53528  3.53528  1.46634  0.26236  1.09861  0.40547
    158   0.37973  2.42794  2.08758  2.26579    159 a - - -
          1.38629  1.38629  1.38629  1.38629
          0.06007  3.53528  3.53528  1.46634  0.26236  1.09861  0.40547
    159   2.34134  0.39556  2.41633  1.95721    160 c - - -
          1.38629  1.38629  1.38629  1.38629
          0.06007  3.53528  3.53528  1.46634  0.26236  1.09861  0.40547
    160   2.19971  1.97845  2.27093  0.43438    161 t - - -
          1.38629  1.38629  1.38629  1.38629
          0.06007  3.53528  3.53528  1.46634  0.26236  1.09861  0.40547
    161   2.34134  0.39556  2.41633  1.95721    162 c - - -
          1.38629  1.38629  1.38629  1.38629
          0.06007  3.53528  3.53528  1.46634  0.26236  1.09861  0.40547
    162   2.19971  1.97845  2.27093  0.43438    163 t - - -
          1.38629  1.38629  1.38629  1.38629
          0.06007  3.53528  3.53528  1.46634  0.26236  1.09861  0.40547
    163   2.19971  1.97845  2.27093  0.43438    164 t - - -
          1.38629  1.38629  1.38629  1.38629
          0.06007  3.53528  3.53528  1.46634  0.26236  1.09861  0.40547
    164   2.19971  1.97845  2.27093  0.43438    165 t - - -
          1.38629  1.38629  1.38629  1.38629
          0.06007  3.53528  3.53528  1.46634  0.26236  1.09861  0.40547
    165   2.19971  1.97845  2.27093  0.43438    166 t - - -
          1.38629  1.38629  1.38629  1.38629
          0.06007  3.53528  3.53528  1.46634  0.26236  1.09861  0.40547
    166   2.19971  1.97845  2.27093  0.43438    167 t - - -
          1.38629  1.38629  1.38629  1.38629
          0.06007  3.53528  3.53528  1.46634  0.26236  1.09861  0.40547
    167   2.13446  2.55196  0.33991  2.38673    168 g - - -
          1.38629  1.38629  1.38629  1.38629
          0.06007  3.53528  3.53528  1.46634  0.26236  1.09861  0.40547
    168   2.19971  1.97845  2.27093  0.43438    169 t - - -
          1.38629  1.38629  1.38629  1.38629
          0.06007  3.53528  3.53528  1.46634  0.26236  1.09861  0.40547
    169   2.13446  2.55196  0.33991  2.38673    170 g - - -
          1.38629  1.38629  1.38629  1.38629
          0.06007  3.53528  3.53528  1.46634  0.26236  1.09861  0.40547
    170   2.13446  2.55196  0.33991  2.38673    171 g - - -
          1.38629  1.38629  1.38629  1.38629
          0.03049  3.50570        *  1.46634  0.26236  0.00000        *
//
HMMER3/f [3.3.2 | Nov 2020]
NAME  S01C3H2.6
LENG  171
ALPH  DNA
RF    no
MM    no
CONS  yes
CS    no
MAP   yes
DATE  Sun Ar 22 01:12:36 2018
NSEQ  2
EFFN  1.238281
CKSUM 1939468642
STATS LOCAL MSV      -10.5695  0.70746
STATS LOCAL VITERBI  -11.1301  0.70746
STATS LOCAL FORWARD   -3.7299  0.70746
HMM          A        C        G        T   
            m->m     m->i     m->d     i->m     i->i     d->m     d->d
  COMPO   1.23995  1.57540  1.49396  1.27583
          1.38629  1.38629  1.38629  1.38629
          0.05993  3.53756  3.53756  1.46634  0.26236  0.00000        *
      1   0.37764  2.43264  2.09178  2.27061      1 a - - -
          1.38629  1.38629  1.38629  1.38629
          0.05993  3.53756  3.53756  1.46634  0.26236  1.09861  0.40547
      2   0.37764  2.43264  2.09178  2.27061      2 a - - -
          1.38629  1.38629  1.38629  1.38629
          0.05993  3.53756  3.53756  1.46634  0.26236  1.09861  0.40547
      3   2.20388  1.98173  2.27509  0.43231      3 t - - -
          1.38629  1.38629  1.38629  1.38629
          0.05993  3.53756  3.53756  1.46634  0.26236  1.09861  0.40547
      4   2.20388  1.98173  2.27509  0.43231      4 t - - -
          1.38629  1.38629  1.38629  1.38629
          0.05993  3.53756  3.53756  1.46634  0.26236  1.09861  0.40547
      5   2.20388  1.98173  2.27509  0.43231      5 t - - -
          1.38629  1.38629  1.38629  1.38629
          0.05993  3.53756  3.53756  1.46634  0.26236  1.09861  0.40547
      6   2.13922  2.55731  0.33784  2.39220      6 g - - -
          1.38629  1.38629  1.38629  1.38629
          0.05993  3.53756  3.53756  1.46634  0.26236  1.09861  0.40547
      7   2.34656  0.39319  2.42158  1.96168      7 c - - -
          1.38629  1.38629  1.38629  1.38629
          0.05993  3.53756  3.53756  1.46634  0.26236  1.09861  0.40547
      8   0.37764  2.43264  2.09178  2.27061      8 a - - -
          1.38629  1.38629  1.38629  1.38629
          0.05993  3.53756  3.53756  1.46634  0.26236  1.09861  0.40547
      9   0.37764  2.43264  2.09178  2.27061      9 a - - -
          1.38629  1.38629  1.38629  1.38629
          0.05993  3.53756  3.53756  1.46634  0.26236  1.09861  0.40547
     10   2.13922  2.55731  0.33784  2.39220     10 g - - -
          1.38629  1.38629  1.38629  1.38629
          0.05993  3.53756  3.53756  1.46634  0.26236  1.09861  0.40547
     11   2.20388  1.98173  2.27509  0.43231     11 t - - -
          1.38629  1.38629  1.38629  1.38629
          0.05993  3.53756  3.53756  1.46634  0.26236  1.09861  0.40547
     12   2.13922  2.55731  0.33784  2.39220     12 g - - -
          1.38629  1.38629  1.38629  1.38629
          0.05993  3.53756  3.53756  1.46634  0.26236  1.09861  0.40547
     13   2.20388  1.98173  2.27509  0.43231     13 t - - -
          1.38629  1.38629  1.38629  1.38629
          0.05993  3.53756  3.53756  1.46634  0.26236  1.09861  0.40547
     14   0.37764  2.43264  2.09178  2.27061     14 a - - -
          1.38629  1.38629  1.38629  1.38629
          0.05993  3.53756  3.53756  1.46634  0.26236  1.09861  0.40547
     15   2.20388  1.98173  2.27509  0.43231     15 t - - -
          1.38629  1.38629  1.38629  1.38629
          0.05993  3.53756  3.53756  1.46634  0.26236  1.09861  0.40547
     16   0.37764  2.43264  2.09178  2.27061     16 a - - -
          1.38629  1.38629  1.38629  1.38629
          0.05993  3.53756  3.53756  1.46634  0.26236  1.09861  0.40547
     17   2.20388  1.98173  2.27509  0.43231     17 t - - -
          1.38629  1.38629  1.38629  1.38629
          0.05993  3.53756  3.53756  1.46634  0.26236  1.09861  0.40547
     18   2.20388  1.98173  2.27509  0.43231     18 t - - -
          1.38629  1.38629  1.38629  1.38629
          0.05993  3.53756  3.53756  1.46634  0.26236  1.09861  0.40547
     19   2.20388  1.98173  2.27509  0.43231     19 t - - -
          1.38629  1.38629  1.38629  1.38629
          0.05993  3.53756  3.53756  1.46634  0.26236  1.09861  0.40547
     20   0.37764  2.43264  2.09178  2.27061     20 a - - -
          1.38629  1.38629  1.38629  1.38629
          0.05993  3.53756  3.53756  1.46634  0.26236  1.09861  0.40547
     21   2.13922  2.55731  0.33784  2.39220     21 g - - -
          1.38629  1.38629  1.38629  1.38629
          0.05993  3.53756  3.53756  1.46634  0.26236  1.09861  0.40547
     22   0.37764  2.43264  2.09178  2.27061     22 a - - -
          1.38629  1.38629  1.38629  1.38629
          0.05993  3.53756  3.53756  1.46634  0.26236  1.09861  0.40547
     23   2.13922  2.55731  0.33784  2.39220     23 g - - -
          1.38629  1.38629  1.38629  1.38629
          0.05993  3.53756  3.53756  1.46634  0.26236  1.09861  0.40547
     24   2.34656  0.39319  2.42158  1.96168     24 c - - -
          1.38629  1.38629  1.38629  1.38629
          0.05993  3.53756  3.53756  1.46634  0.26236  1.09861  0.40547
     25   2.13922  2.55731  0.33784  2.39220     25 g - - -
          1.38629  1.38629  1.38629  1.38629
          0.05993  3.53756  3.53756  1.46634  0.26236  1.09861  0.40547
     26   2.20388  1.98173  2.27509  0.43231     26 t - - -
          1.38629  1.38629  1.38629  1.38629
          0.05993  3.53756  3.53756  1.46634  0.26236  1.09861  0.40547
     27   2.20388  1.98173  2.27509  0.43231     27 t - - -
          1.38629  1.38629  1.38629  1.38629
          0.05993  3.53756  3.53756  1.46634  0.26236  1.09861  0.40547
     28   2.20388  1.98173  2.27509  0.43231     28 t - - -
          1.38629  1.38629  1.38629  1.38629
          0.05993  3.53756  3.53756  1.46634  0.26236  1.09861  0.40547
     29   2.20388  1.98173  2.27509  0.43231     29 t - - -
          1.38629  1.38629  1.38629  1.38629
          0.05993  3.53756  3.53756  1.46634  0.26236  1.09861  0.40547
     30   2.13922  2.55731  0.33784  2.39220     30 g - - -
          1.38629  1.38629  1.38629  1.38629
          0.05993  3.53756  3.53756  1.46634  0.26236  1.09861  0.40547
     31   0.37764  2.43264  2.09178  2.27061     31 a - - -
          1.38629  1.38629  1.38629  1.38629
          0.05993  3.53756  3.53756  1.46634  0.26236  1.09861  0.40547
     32   2.13922  2.55731  0.33784  2.39220     32 g - - -
          1.38629  1.38629  1.38629  1.38629
          0.05993  3.53756  3.53756  1.46634  0.26236  1.09861  0.40547
     33   2.13922  2.55731  0.33784  2.39220     33 g - - -
          1.38629  1.38629  1.38629  1.38629
          0.05993  3.53756  3.53756  1.46634  0.26236  1.09861  0.40547
     34   2.34656  0.39319  2.42158  1.96168     34 c - - -
          1.38629  1.38629  1.38629  1.38629
          0.05993  3.53756  3.53756  1.46634  0.26236  1.09861  0.40547
     35   2.34656  0.39319  2.42158  1.96168     35 c - - -
          1.38629  1.38629  1.38629  1.38629
          0.05993  3.53756  3.53756  1.46634  0.26236  1.09861  0.40547
     36   2.20388  1.98173  2.27509  0.43231     36 t - - -
          1.38629  1.38629  1.38629  1.38629
          0.05993  3.53756  3.53756  1.46634  0.26236  1.09861  0.40547
     37   0.37764  2.43264  2.09178  2.27061     37 a - - -
          1.38629  1.38629  1.38629  1.38629
          0.05993  3.53756  3.53756  1.46634  0.26236  1.09861  0.40547
     38   2.34656  0.39319  2.42158  1.96168     38 c - - -
          1.38629  1.38629  1.38629  1.38629
          0.05993  3.53756  3.53756  1.46634  0.26236  1.09861  0.40547
     39   0.37764  2.43264  2.09178  2.27061     39 a - - -
          1.38629  1.38629  1.38629  1.38629
          0.05993  3.53756  3.53756  1.46634  0.26236  1.09861  0.40547
     40   2.13922  2.55731  0.33784  2.39220     40 g - - -
          1.38629  1.38629  1.38629  1.38629
          0.05993  3.53756  3.53756  1.46634  0.26236  1.09861  0.40547
     41   2.20388  1.98173  2.27509  0.43231     41 t - - -
          1.38629  1.38629  1.38629  1.38629
          0.05993  3.53756  3.53756  1.46634  0.26236  1.09861  0.40547
     42   0.37764  2.43264  2.09178  2.27061     42 a - - -
          1.38629  1.38629  1.38629  1.38629
          0.05993  3.53756  3.53756  1.46634  0.26236  1.09861  0.40547
     43   2.13922  2.55731  0.33784  2.39220     43 g - - -
          1.38629  1.38629  1.38629  1.38629
          0.05993  3.53756  3.53756  1.46634  0.26236  1.09861  0.40547
     44   2.13922  2.55731  0.33784  2.39220     44 g - - -
          1.38629  1.38629  1.38629  1.38629
          0.05993  3.53756  3.53756  1.46634  0.26236  1.09861  0.40547
     45   0.37764  2.43264  2.09178  2.27061     45 a - - -
          1.38629  1.38629  1.38629  1.38629
          0.05993  3.53756  3.53756  1.46634  0.26236  1.09861  0.40547
     46   0.37764  2.43264  2.09178  2.27061     46 a - - -
          1.38629  1.38629  1.38629  1.38629
          0.05993  3.53756  3.53756  1.46634  0.26236  1.09861  0.40547
     47   0.37764  2.43264  2.09178  2.27061     47 a - - -
          1.38629  1.38629  1.38629  1.38629
          0.05993  3.53756  3.53756  1.46634  0.26236  1.09861  0.40547
     48   2.13922  2.55731  0.33784  2.39220     48 g - - -
          1.38629  1.38629  1.38629  1.38629
          0.05993  3.53756  3.53756  1.46634  0.26236  1.09861  0.40547
     49   2.13922  2.55731  0.33784  2.39220     49 g - - -
          1.38629  1.38629  1.38629  1.38629
          0.05993  3.53756  3.53756  1.46634  0.26236  1.09861  0.40547
     50   0.37764  2.43264  2.09178  2.27061     50 a - - -
          1.38629  1.38629  1.38629  1.38629
          0.05993  3.53756  3.53756  1.46634  0.26236  1.09861  0.40547
     51   0.37764  2.43264  2.09178  2.27061     51 a - - -
          1.38629  1.38629  1.38629  1.38629
          0.05993  3.53756  3.53756  1.46634  0.26236  1.09861  0.40547
     52   0.37764  2.43264  2.09178  2.27061     52 a - - -
          1.38629  1.38629  1.38629  1.38629
          0.05993  3.53756  3.53756  1.46634  0.26236  1.09861  0.40547
     53   2.20388  1.98173  2.27509  0.43231     53 t - - -
          1.38629  1.38629  1.38629  1.38629
          0.05993  3.53756  3.53756  1.46634  0.26236  1.09861  0.40547
     54   0.37764  2.43264  2.09178  2.27061     54 a - - -
          1.38629  1.38629  1.38629  1.38629
          0.05993  3.53756  3.53756  1.46634  0.26236  1.09861  0.40547
     55   2.20388  1.98173  2.27509  0.43231     55 t - - -
          1.38629  1.38629  1.38629  1.38629
          0.05993  3.53756  3.53756  1.46634  0.26236  1.09861  0.40547
     56   2.34656  0.39319  2.42158  1.96168     56 c - - -
          1.38629  1.38629  1.38629  1.38629
          0.05993  3.53756  3.53756  1.46634  0.26236  1.09861  0.40547
     57   2.20388  1.98173  2.27509  0.43231     57 t - - -
          1.38629  1.38629  1.38629  1.38629
          0.05993  3.53756  3.53756  1.46634  0.26236  1.09861  0.40547
     58   2.20388  1.98173  2.27509  0.43231     58 t - - -
          1.38629  1.38629  1.38629  1.38629
          0.05993  3.53756  3.53756  1.46634  0.26236  1.09861  0.40547
     59   2.34656  0.39319  2.42158  1.96168     59 c - - -
          1.38629  1.38629  1.38629  1.38629
          0.05993  3.53756  3.53756  1.46634  0.26236  1.09861  0.40547
     60   0.37764  2.43264  2.09178  2.27061     60 a - - -
          1.38629  1.38629  1.38629  1.38629
          0.05993  3.53756  3.53756  1.46634  0.26236  1.09861  0.40547
     61   2.34656  0.39319  2.42158  1.96168     61 c - - -
          1.38629  1.38629  1.38629  1.38629
          0.05993  3.53756  3.53756  1.46634  0.26236  1.09861  0.40547
     62   0.37764  2.43264  2.09178  2.27061     62 a - - -
          1.38629  1.38629  1.38629  1.38629
          0.05993  3.53756  3.53756  1.46634  0.26236  1.09861  0.40547
     63   2.20388  1.98173  2.27509  0.43231     63 t - - -
          1.38629  1.38629  1.38629  1.38629
          0.05993  3.53756  3.53756  1.46634  0.26236  1.09861  0.40547
     64   0.37764  2.43264  2.09178  2.27061     64 a - - -
          1.38629  1.38629  1.38629  1.38629
          0.05993  3.53756  3.53756  1.46634  0.26236  1.09861  0.40547
     65   0.37764  2.43264  2.09178  2.27061     65 a - - -
          1.38629  1.38629  1.38629  1.38629
          0.05993  3.53756  3.53756  1.46634  0.26236  1.09861  0.40547
     66   0.37764  2.43264  2.09178  2.27061     66 a - - -
          1.38629  1.38629  1.38629  1.38629
          0.05993  3.53756  3.53756  1.46634  0.26236  1.09861  0.40547
     67   0.37764  2.43264  2.09178  2.27061     67 a - - -
          1.38629  1.38629  1.38629  1.38629
          0.05993  3.53756  3.53756  1.46634  0.26236  1.09861  0.40547
     68   0.37764  2.43264  2.09178  2.27061     68 a - - -
          1.38629  1.38629  1.38629  1.38629
          0.05993  3.53756  3.53756  1.46634  0.26236  1.09861  0.40547
     69   2.34656  0.39319  2.42158  1.96168     69 c - - -
          1.38629  1.38629  1.38629  1.38629
          0.05993  3.53756  3.53756  1.46634  0.26236  1.09861  0.40547
     70   2.20388  1.98173  2.27509  0.43231     70 t - - -
          1.38629  1.38629  1.38629  1.38629
          0.05993  3.53756  3.53756  1.46634  0.26236  1.09861  0.40547
     71   0.37764  2.43264  2.09178  2.27061     71 a - - -
          1.38629  1.38629  1.38629  1.38629
          0.05993  3.53756  3.53756  1.46634  0.26236  1.09861  0.40547
     72   2.34656  0.39319  2.42158  1.96168     72 c - - -
          1.38629  1.38629  1.38629  1.38629
          0.05993  3.53756  3.53756  1.46634  0.26236  1.09861  0.40547
     73   0.37764  2.43264  2.09178  2.27061     73 a - - -
          1.38629  1.38629  1.38629  1.38629
          0.05993  3.53756  3.53756  1.46634  0.26236  1.09861  0.40547
     74   2.34656  0.39319  2.42158  1.96168     74 c - - -
          1.38629  1.38629  1.38629  1.38629
          0.05993  3.53756  3.53756  1.46634  0.26236  1.09861  0.40547
     75   0.37764  2.43264  2.09178  2.27061     75 a - - -
          1.38629  1.38629  1.38629  1.38629
          0.05993  3.53756  3.53756  1.46634  0.26236  1.09861  0.40547
     76   2.13922  2.55731  0.33784  2.39220     76 g - - -
          1.38629  1.38629  1.38629  1.38629
          0.05993  3.53756  3.53756  1.46634  0.26236  1.09861  0.40547
     77   0.37764  2.43264  2.09178  2.27061     77 a - - -
          1.38629  1.38629  1.38629  1.38629
          0.05993  3.53756  3.53756  1.46634  0.26236  1.09861  0.40547
     78   0.37764  2.43264  2.09178  2.27061     78 a - - -
          1.38629  1.38629  1.38629  1.38629
          0.05993  3.53756  3.53756  1.46634  0.26236  1.09861  0.40547
     79   2.13922  2.55731  0.33784  2.39220     79 g - - -
          1.38629  1.38629  1.38629  1.38629
          0.05993  3.53756  3.53756  1.46634  0.26236  1.09861  0.40547
     80   2.20388  1.98173  2.27509  0.43231     80 t - - -
          1.38629  1.38629  1.38629  1.38629
          0.05993  3.53756  3.53756  1.46634  0.26236  1.09861  0.40547
     81   0.37764  2.43264  2.09178  2.27061     81 a - - -
          1.38629  1.38629  1.38629  1.38629
          0.05993  3.53756  3.53756  1.46634  0.26236  1.09861  0.40547
     82   2.20388  1.98173  2.27509  0.43231     82 t - - -
          1.38629  1.38629  1.38629  1.38629
          0.05993  3.53756  3.53756  1.46634  0.26236  1.09861  0.40547
     83   2.20388  1.98173  2.27509  0.43231     83 t - - -
          1.38629  1.38629  1.38629  1.38629
          0.05993  3.53756  3.53756  1.46634  0.26236  1.09861  0.40547
     84   2.13922  2.55731  0.33784  2.39220     84 g - - -
          1.38629  1.38629  1.38629  1.38629
          0.05993  3.53756  3.53756  1.46634  0.26236  1.09861  0.40547
     85   2.20388  1.98173  2.27509  0.43231     85 t - - -
          1.38629  1.38629  1.38629  1.38629
          0.05993  3.53756  3.53756  1.46634  0.26236  1.09861  0.40547
     86   2.34656  0.39319  2.42158  1.96168     86 c - - -
          1.38629  1.38629  1.38629  1.38629
          0.05993  3.53756  3.53756  1.46634  0.26236  1.09861  0.40547
     87   0.37764  2.43264  2.09178  2.27061     87 a - - -
          1.38629  1.38629  1.38629  1.38629
          0.05993  3.53756  3.53756  1.46634  0.26236  1.09861  0.40547
     88   2.13922  2.55731  0.33784  2.39220     88 g - - -
          1.38629  1.38629  1.38629  1.38629
          0.05993  3.53756  3.53756  1.46634  0.26236  1.09861  0.40547
     89   0.37764  2.43264  2.09178  2.27061     89 a - - -
          1.38629  1.38629  1.38629  1.38629
          0.05993  3.53756  3.53756  1.46634  0.26236  1.09861  0.40547
     90   0.37764  2.43264  2.09178  2.27061     90 a - - -
          1.38629  1.38629  1.38629  1.38629
          0.05993  3.53756  3.53756  1.46634  0.26236  1.09861  0.40547
     91   0.37764  2.43264  2.09178  2.27061     91 a - - -
          1.38629  1.38629  1.38629  1.38629
          0.05993  3.53756  3.53756  1.46634  0.26236  1.09861  0.40547
     92   2.34656  0.39319  2.42158  1.96168     92 c - - -
          1.38629  1.38629  1.38629  1.38629
          0.05993  3.53756  3.53756  1.46634  0.26236  1.09861  0.40547
     93   2.20388  1.98173  2.27509  0.43231     93 t - - -
          1.38629  1.38629  1.38629  1.38629
          0.05993  3.53756  3.53756  1.46634  0.26236  1.09861  0.40547
     94   2.20388  1.98173  2.27509  0.43231     94 t - - -
          1.38629  1.38629  1.38629  1.38629
          0.05993  3.53756  3.53756  1.46634  0.26236  1.09861  0.40547
     95   0.37764  2.43264  2.09178  2.27061     95 a - - -
          1.38629  1.38629  1.38629  1.38629
          0.05993  3.53756  3.53756  1.46634  0.26236  1.09861  0.40547
     96   2.20388  1.98173  2.27509  0.43231     96 t - - -
          1.38629  1.38629  1.38629  1.38629
          0.05993  3.53756  3.53756  1.46634  0.26236  1.09861  0.40547
     97   2.20388  1.98173  2.27509  0.43231     97 t - - -
          1.38629  1.38629  1.38629  1.38629
          0.05993  3.53756  3.53756  1.46634  0.26236  1.09861  0.40547
     98   2.20388  1.98173  2.27509  0.43231     98 t - - -
          1.38629  1.38629  1.38629  1.38629
          0.05993  3.53756  3.53756  1.46634  0.26236  1.09861  0.40547
     99   2.13922  2.55731  0.33784  2.39220     99 g - - -
          1.38629  1.38629  1.38629  1.38629
          0.05993  3.53756  3.53756  1.46634  0.26236  1.09861  0.40547
    100   2.20388  1.98173  2.27509  0.43231    100 t - - -
          1.38629  1.38629  1.38629  1.38629
          0.05993  3.53756  3.53756  1.46634  0.26236  1.09861  0.40547
    101   2.13922  2.55731  0.33784  2.39220    101 g - - -
          1.38629  1.38629  1.38629  1.38629
          0.05993  3.53756  3.53756  1.46634  0.26236  1.09861  0.40547
    102   0.37764  2.43264  2.09178  2.27061    102 a - - -
          1.38629  1.38629  1.38629  1.38629
          0.05993  3.53756  3.53756  1.46634  0.26236  1.09861  0.40547
    103   2.20388  1.98173  2.27509  0.43231    103 t - - -
          1.38629  1.38629  1.38629  1.38629
          0.05993  3.53756  3.53756  1.46634  0.26236  1.09861  0.40547
    104   0.37764  2.43264  2.09178  2.27061    104 a - - -
          1.38629  1.38629  1.38629  1.38629
          0.05993  3.53756  3.53756  1.46634  0.26236  1.09861  0.40547
    105   2.20388  1.98173  2.27509  0.43231    105 t - - -
          1.38629  1.38629  1.38629  1.38629
          0.05993  3.53756  3.53756  1.46634  0.26236  1.09861  0.40547
    106   2.20388  1.98173  2.27509  0.43231    106 t - - -
          1.38629  1.38629  1.38629  1.38629
          0.05993  3.53756  3.53756  1.46634  0.26236  1.09861  0.40547
    107   2.20388  1.98173  2.27509  0.43231    107 t - - -
          1.38629  1.38629  1.38629  1.38629
          0.05993  3.53756  3.53756  1.46634  0.26236  1.09861  0.40547
    108   2.13922  2.55731  0.33784  2.39220    108 g - - -
          1.38629  1.38629  1.38629  1.38629
          0.05993  3.53756  3.53756  1.46634  0.26236  1.09861  0.40547
    109   2.34656  0.39319  2.42158  1.96168    109 c - - -
          1.38629  1.38629  1.38629  1.38629
          0.05993  3.53756  3.53756  1.46634  0.26236  1.09861  0.40547
    110   0.37764  2.43264  2.09178  2.27061    110 a - - -
          1.38629  1.38629  1.38629  1.38629
          0.05993  3.53756  3.53756  1.46634  0.26236  1.09861  0.40547
    111   2.20388  1.98173  2.27509  0.43231    111 t - - -
          1.38629  1.38629  1.38629  1.38629
          0.05993  3.53756  3.53756  1.46634  0.26236  1.09861  0.40547
    112   2.20388  1.98173  2.27509  0.43231    112 t - - -
          1.38629  1.38629  1.38629  1.38629
          0.05993  3.53756  3.53756  1.46634  0.26236  1.09861  0.40547
    113   2.34656  0.39319  2.42158  1.96168    113 c - - -
          1.38629  1.38629  1.38629  1.38629
          0.05993  3.53756  3.53756  1.46634  0.26236  1.09861  0.40547
    114   0.37764  2.43264  2.09178  2.27061    114 a - - -
          1.38629  1.38629  1.38629  1.38629
          0.05993  3.53756  3.53756  1.46634  0.26236  1.09861  0.40547
    115   0.37764  2.43264  2.09178  2.27061    115 a - - -
          1.38629  1.38629  1.38629  1.38629
          0.05993  3.53756  3.53756  1.46634  0.26236  1.09861  0.40547
    116   2.34656  0.39319  2.42158  1.96168    116 c - - -
          1.38629  1.38629  1.38629  1.38629
          0.05993  3.53756  3.53756  1.46634  0.26236  1.09861  0.40547
    117   2.13922  2.55731  0.33784  2.39220    117 g - - -
          1.38629  1.38629  1.38629  1.38629
          0.05993  3.53756  3.53756  1.46634  0.26236  1.09861  0.40547
    118   2.34656  0.39319  2.42158  1.96168    118 c - - -
          1.38629  1.38629  1.38629  1.38629
          0.05993  3.53756  3.53756  1.46634  0.26236  1.09861  0.40547
    119   0.37764  2.43264  2.09178  2.27061    119 a - - -
          1.38629  1.38629  1.38629  1.38629
          0.05993  3.53756  3.53756  1.46634  0.26236  1.09861  0.40547
    120   2.34656  0.39319  2.42158  1.96168    120 c - - -
          1.38629  1.38629  1.38629  1.38629
          0.05993  3.53756  3.53756  1.46634  0.26236  1.09861  0.40547
    121   0.37764  2.43264  2.09178  2.27061    121 a - - -
          1.38629  1.38629  1.38629  1.38629
          0.05993  3.53756  3.53756  1.46634  0.26236  1.09861  0.40547
    122   2.13922  2.55731  0.33784  2.39220    122 g - - -
          1.38629  1.38629  1.38629  1.38629
          0.05993  3.53756  3.53756  1.46634  0.26236  1.09861  0.40547
    123   0.37764  2.43264  2.09178  2.27061    123 a - - -
          1.38629  1.38629  1.38629  1.38629
          0.05993  3.53756  3.53756  1.46634  0.26236  1.09861  0.40547
    124   2.13922  2.55731  0.33784  2.39220    124 g - - -
          1.38629  1.38629  1.38629  1.38629
          0.05993  3.53756  3.53756  1.46634  0.26236  1.09861  0.40547
    125   2.20388  1.98173  2.27509  0.43231    125 t - - -
          1.38629  1.38629  1.38629  1.38629
          0.05993  3.53756  3.53756  1.46634  0.26236  1.09861  0.40547
    126   2.20388  1.98173  2.27509  0.43231    126 t - - -
          1.38629  1.38629  1.38629  1.38629
          0.05993  3.53756  3.53756  1.46634  0.26236  1.09861  0.40547
    127   2.13922  2.55731  0.33784  2.39220    127 g - - -
          1.38629  1.38629  1.38629  1.38629
          0.05993  3.53756  3.53756  1.46634  0.26236  1.09861  0.40547
    128   0.37764  2.43264  2.09178  2.27061    128 a - - -
          1.38629  1.38629  1.38629  1.38629
          0.05993  3.53756  3.53756  1.46634  0.26236  1.09861  0.40547
    129   0.37764  2.43264  2.09178  2.27061    129 a - - -
          1.38629  1.38629  1.38629  1.38629
          0.05993  3.53756  3.53756  1.46634  0.26236  1.09861  0.40547
    130   2.34656  0.39319  2.42158  1.96168    130 c - - -
          1.38629  1.38629  1.38629  1.38629
          0.05993  3.53756  3.53756  1.46634  0.26236  1.09861  0.40547
    131   0.37764  2.43264  2.09178  2.27061    131 a - - -
          1.38629  1.38629  1.38629  1.38629
          0.05993  3.53756  3.53756  1.46634  0.26236  1.09861  0.40547
    132   2.20388  1.98173  2.27509  0.43231    132 t - - -
          1.38629  1.38629  1.38629  1.38629
          0.05993  3.53756  3.53756  1.46634  0.26236  1.09861  0.40547
    133   2.20388  1.98173  2.27509  0.43231    133 t - - -
          1.38629  1.38629  1.38629  1.38629
          0.05993  3.53756  3.53756  1.46634  0.26236  1.09861  0.40547
    134   2.34656  0.39319  2.42158  1.96168    134 c - - -
          1.38629  1.38629  1.38629  1.38629
          0.05993  3.53756  3.53756  1.46634  0.26236  1.09861  0.40547
    135   2.34656  0.39319  2.42158  1.96168    135 c - - -
          1.38629  1.38629  1.38629  1.38629
          0.05993  3.53756  3.53756  1.46634  0.26236  1.09861  0.40547
    136   2.20388  1.98173  2.27509  0.43231    136 t - - -
          1.38629  1.38629  1.38629  1.38629
          0.05993  3.53756  3.53756  1.46634  0.26236  1.09861  0.40547
    137   2.34656  0.39319  2.42158  1.96168    137 c - - -
          1.38629  1.38629  1.38629  1.38629
          0.05993  3.53756  3.53756  1.46634  0.26236  1.09861  0.40547
    138   2.20388  1.98173  2.27509  0.43231    138 t - - -
          1.38629  1.38629  1.38629  1.38629
          0.05993  3.53756  3.53756  1.46634  0.26236  1.09861  0.40547
    139   2.20388  1.98173  2.27509  0.43231    139 t - - -
          1.38629  1.38629  1.38629  1.38629
          0.05993  3.53756  3.53756  1.46634  0.26236  1.09861  0.40547
    140   2.13922  2.55731  0.33784  2.39220    140 g - - -
          1.38629  1.38629  1.38629  1.38629
          0.05993  3.53756  3.53756  1.46634  0.26236  1.09861  0.40547
    141   0.37764  2.43264  2.09178  2.27061    141 a - - -
          1.38629  1.38629  1.38629  1.38629
          0.05993  3.53756  3.53756  1.46634  0.26236  1.09861  0.40547
    142   2.20388  1.98173  2.27509  0.43231    142 t - - -
          1.38629  1.38629  1.38629  1.38629
          0.05993  3.53756  3.53756  1.46634  0.26236  1.09861  0.40547
    143   2.13922  2.55731  0.33784  2.39220    143 g - - -
          1.38629  1.38629  1.38629  1.38629
          0.05993  3.53756  3.53756  1.46634  0.26236  1.09861  0.40547
    144   2.13922  2.55731  0.33784  2.39220    144 g - - -
          1.38629  1.38629  1.38629  1.38629
          0.05993  3.53756  3.53756  1.46634  0.26236  1.09861  0.40547
    145   0.37764  2.43264  2.09178  2.27061    145 a - - -
          1.38629  1.38629  1.38629  1.38629
          0.05993  3.53756  3.53756  1.46634  0.26236  1.09861  0.40547
    146   2.13922  2.55731  0.33784  2.39220    146 g - - -
          1.38629  1.38629  1.38629  1.38629
          0.05993  3.53756  3.53756  1.46634  0.26236  1.09861  0.40547
    147   2.34656  0.39319  2.42158  1.96168    147 c - - -
          1.38629  1.38629  1.38629  1.38629
          0.05993  3.53756  3.53756  1.46634  0.26236  1.09861  0.40547
    148   0.37764  2.43264  2.09178  2.27061    148 a - - -
          1.38629  1.38629  1.38629  1.38629
          0.05993  3.53756  3.53756  1.46634  0.26236  1.09861  0.40547
    149   2.13922  2.55731  0.33784  2.39220    149 g - - -
          1.38629  1.38629  1.38629  1.38629
          0.05993  3.53756  3.53756  1.46634  0.26236  1.09861  0.40547
    150   2.20388  1.98173  2.27509  0.43231    150 t - - -
          1.38629  1.38629  1.38629  1.38629
          0.05993  3.53756  3.53756  1.46634  0.26236  1.09861  0.40547
    151   2.20388  1.98173  2.27509  0.43231    151 t - - -
          1.38629  1.38629  1.38629  1.38629
          0.05993  3.53756  3.53756  1.46634  0.26236  1.09861  0.40547
    152   2.20388  1.98173  2.27509  0.43231    152 t - - -
          1.38629  1.38629  1.38629  1.38629
          0.05993  3.53756  3.53756  1.46634  0.26236  1.09861  0.40547
    153   2.20388  1.98173  2.27509  0.43231    153 t - - -
          1.38629  1.38629  1.38629  1.38629
          0.05993  3.53756  3.53756  1.46634  0.26236  1.09861  0.40547
    154   2.34656  0.39319  2.42158  1.96168    154 c - - -
          1.38629  1.38629  1.38629  1.38629
          0.05993  3.53756  3.53756  1.46634  0.26236  1.09861  0.40547
    155   0.37764  2.43264  2.09178  2.27061    155 a - - -
          1.38629  1.38629  1.38629  1.38629
          0.05993  3.53756  3.53756  1.46634  0.26236  1.09861  0.40547
    156   0.37764  2.43264  2.09178  2.27061    156 a - - -
          1.38629  1.38629  1.38629  1.38629
          0.05993  3.53756  3.53756  1.46634  0.26236  1.09861  0.40547
    157   0.37764  2.43264  2.09178  2.27061    157 a - - -
          1.38629  1.38629  1.38629  1.38629
          0.05993  3.53756  3.53756  1.46634  0.26236  1.09861  0.40547
    158   2.34656  0.39319  2.42158  1.96168    158 c - - -
          1.38629  1.38629  1.38629  1.38629
          0.05993  3.53756  3.53756  1.46634  0.26236  1.09861  0.40547
    159   2.34656  0.39319  2.42158  1.96168    159 c - - -
          1.38629  1.38629  1.38629  1.38629
          0.05993  3.53756  3.53756  1.46634  0.26236  1.09861  0.40547
    160   2.34656  0.39319  2.42158  1.96168    160 c - - -
          1.38629  1.38629  1.38629  1.38629
          0.05993  3.53756  3.53756  1.46634  0.26236  1.09861  0.40547
    161   2.20388  1.98173  2.27509  0.43231    161 t - - -
          1.38629  1.38629  1.38629  1.38629
          0.05993  3.53756  3.53756  1.46634  0.26236  1.09861  0.40547
    162   2.34656  0.39319  2.42158  1.96168    162 c - - -
          1.38629  1.38629  1.38629  1.38629
          0.05993  3.53756  3.53756  1.46634  0.26236  1.09861  0.40547
    163   2.20388  1.98173  2.27509  0.43231    163 t - - -
          1.38629  1.38629  1.38629  1.38629
          0.05993  3.53756  3.53756  1.46634  0.26236  1.09861  0.40547
    164   2.20388  1.98173  2.27509  0.43231    164 t - - -
          1.38629  1.38629  1.38629  1.38629
          0.05993  3.53756  3.53756  1.46634  0.26236  1.09861  0.40547
    165   2.20388  1.98173  2.27509  0.43231    165 t - - -
          1.38629  1.38629  1.38629  1.38629
          0.05993  3.53756  3.53756  1.46634  0.26236  1.09861  0.40547
    166   2.20388  1.98173  2.27509  0.43231    166 t - - -
          1.38629  1.38629  1.38629  1.38629
          0.05993  3.53756  3.53756  1.46634  0.26236  1.09861  0.40547
    167   2.20388  1.98173  2.27509  0.43231    167 t - - -
          1.38629  1.38629  1.38629  1.38629
          0.05993  3.53756  3.53756  1.46634  0.26236  1.09861  0.40547
    168   2.13922  2.55731  0.33784  2.39220    168 g - - -
          1.38629  1.38629  1.38629  1.38629
          0.05993  3.53756  3.53756  1.46634  0.26236  1.09861  0.40547
    169   2.34656  0.39319  2.42158  1.96168    169 c - - -
          1.38629  1.38629  1.38629  1.38629
          0.05993  3.53756  3.53756  1.46634  0.26236  1.09861  0.40547
    170   0.37764  2.43264  2.09178  2.27061    170 a - - -
          1.38629  1.38629  1.38629  1.38629
          0.05993  3.53756  3.53756  1.46634  0.26236  1.09861  0.40547
    171   2.13922  2.55731  0.33784  2.39220    171 g - - -
          1.38629  1.38629  1.38629  1.38629
          0.03041  3.50804        *  1.46634  0.26236  0.00000        *
//
HMMER3/f [3.3.2 | Nov 2020]
NAME  S01C3H2.7
LENG  169
ALPH  DNA
RF    no
MM    no
CONS  yes
CS    no
MAP   yes
DATE  Sun Ar 22 01:12:36 2018
NSEQ  2
EFFN  1.238281
CKSUM 461148162
STATS LOCAL MSV      -10.0825  0.70763
STATS LOCAL VITERBI  -11.1739  0.70763
STATS LOCAL FORWARD   -4.1986  0.70763
HMM          A        C        G        T   
            m->m     m->i     m->d     i->m     i->i     d->m     d->d
  COMPO   1.39085  1.50962  1.42694  1.23751
          1.38629  1.38629  1.38629  1.38629
          0.05993  3.53756  3.53756  1.46634  0.26236  0.00000        *
      1   0.37764  2.43264  2.09178  2.27061      1 a - - -
          1.38629  1.38629  1.38629  1.38629
          0.05993  3.53756  3.53756  1.46634  0.26236  1.09861  0.40547
      2   2.13922  2.55731  0.33784  2.39220      2 g - - -
          1.38629  1.38629  1.38629  1.38629
          0.05993  3.53756  3.53756  1.46634  0.26236  1.09861  0.40547
      3   2.20388  1.98173  2.27509  0.43231      3 t - - -
          1.38629  1.38629  1.38629  1.38629
          0.05993  3.53756  3.53756  1.46634  0.26236  1.09861  0.40547
      4   2.34656  0.39319  2.42158  1.96168      4 c - - -
          1.38629  1.38629  1.38629  1.38629
          0.05993  3.53756  3.53756  1.46634  0.26236  1.09861  0.40547
      5   2.20388  1.98173  2.27509  0.43231      5 t - - -
          1.38629  1.38629  1.38629  1.38629
          0.05993  3.53756  3.53756  1.46634  0.26236  1.09861  0.40547
      6   2.13922  2.55731  0.33784  2.39220      6 g - - -
          1.38629  1.38629  1.38629  1.38629
          0.05993  3.53756  3.53756  1.46634  0.26236  1.09861  0.40547
      7   2.34656  0.39319  2.42158  1.96168      7 c - - -
          1.38629  1.38629  1.38629  1.38629
          0.05993  3.53756  3.53756  1.46634  0.26236  1.09861  0.40547
      8   0.37764  2.43264  2.09178  2.27061      8 a - - -
          1.38629  1.38629  1.38629  1.38629
          0.05993  3.53756  3.53756  1.46634  0.26236  1.09861  0.40547
      9   2.13922  2.55731  0.33784  2.39220      9 g - - -
          1.38629  1.38629  1.38629  1.38629
          0.05993  3.53756  3.53756  1.46634  0.26236  1.09861  0.40547
     10   2.13922  2.55731  0.33784  2.39220     10 g - - -
          1.38629  1.38629  1.38629  1.38629
          0.05993  3.53756  3.53756  1.46634  0.26236  1.09861  0.40547
     11   2.20388  1.98173  2.27509  0.43231     11 t - - -
          1.38629  1.38629  1.38629  1.38629
          0.05993  3.53756  3.53756  1.46634  0.26236  1.09861  0.40547
     12   2.13922  2.55731  0.33784  2.39220     12 g - - -
          1.38629  1.38629  1.38629  1.38629
          0.05993  3.53756  3.53756  1.46634  0.26236  1.09861  0.40547
     13   2.13922  2.55731  0.33784  2.39220     13 g - - -
          1.38629  1.38629  1.38629  1.38629
          0.05993  3.53756  3.53756  1.46634  0.26236  1.09861  0.40547
     14   0.37764  2.43264  2.09178  2.27061     14 a - - -
          1.38629  1.38629  1.38629  1.38629
          0.05993  3.53756  3.53756  1.46634  0.26236  1.09861  0.40547
     15   2.20388  1.98173  2.27509  0.43231     15 t - - -
          1.38629  1.38629  1.38629  1.38629
          0.05993  3.53756  3.53756  1.46634  0.26236  1.09861  0.40547
     16   0.37764  2.43264  2.09178  2.27061     16 a - - -
          1.38629  1.38629  1.38629  1.38629
          0.05993  3.53756  3.53756  1.46634  0.26236  1.09861  0.40547
     17   2.20388  1.98173  2.27509  0.43231     17 t - - -
          1.38629  1.38629  1.38629  1.38629
          0.05993  3.53756  3.53756  1.46634  0.26236  1.09861  0.40547
     18   2.20388  1.98173  2.27509  0.43231     18 t - - -
          1.38629  1.38629  1.38629  1.38629
          0.05993  3.53756  3.53756  1.46634  0.26236  1.09861  0.40547
     19   2.20388  1.98173  2.27509  0.43231     19 t - - -
          1.38629  1.38629  1.38629  1.38629
          0.05993  3.53756  3.53756  1.46634  0.26236  1.09861  0.40547
     20   2.13922  2.55731  0.33784  2.39220     20 g - - -
          1.38629  1.38629  1.38629  1.38629
          0.05993  3.53756  3.53756  1.46634  0.26236  1.09861  0.40547
     21   2.13922  2.55731  0.33784  2.39220     21 g - - -
          1.38629  1.38629  1.38629  1.38629
          0.05993  3.53756  3.53756  1.46634  0.26236  1.09861  0.40547
     22   0.37764  2.43264  2.09178  2.27061     22 a - - -
          1.38629  1.38629  1.38629  1.38629
          0.05993  3.53756  3.53756  1.46634  0.26236  1.09861  0.40547
     23   2.34656  0.39319  2.42158  1.96168     23 c - - -
          1.38629  1.38629  1.38629  1.38629
          0.05993  3.53756  3.53756  1.46634  0.26236  1.09861  0.40547
     24   2.34656  0.39319  2.42158  1.96168     24 c - - -
          1.38629  1.38629  1.38629  1.38629
          0.05993  3.53756  3.53756  1.46634  0.26236  1.09861  0.40547
     25   2.20388  1.98173  2.27509  0.43231     25 t - - -
          1.38629  1.38629  1.38629  1.38629
          0.05993  3.53756  3.53756  1.46634  0.26236  1.09861  0.40547
     26   2.34656  0.39319  2.42158  1.96168     26 c - - -
          1.38629  1.38629  1.38629  1.38629
          0.05993  3.53756  3.53756  1.46634  0.26236  1.09861  0.40547
     27   2.20388  1.98173  2.27509  0.43231     27 t - - -
          1.38629  1.38629  1.38629  1.38629
          0.05993  3.53756  3.53756  1.46634  0.26236  1.09861  0.40547
     28   2.20388  1.98173  2.27509  0.43231     28 t - - -
          1.38629  1.38629  1.38629  1.38629
          0.05993  3.53756  3.53756  1.46634  0.26236  1.09861  0.40547
     29   2.20388  1.98173  2.27509  0.43231     29 t - - -
          1.38629  1.38629  1.38629  1.38629
          0.05993  3.53756  3.53756  1.46634  0.26236  1.09861  0.40547
     30   2.13922  2.55731  0.33784  2.39220     30 g - - -
          1.38629  1.38629  1.38629  1.38629
          0.05993  3.53756  3.53756  1.46634  0.26236  1.09861  0.40547
     31   2.20388  1.98173  2.27509  0.43231     31 t - - -
          1.38629  1.38629  1.38629  1.38629
          0.05993  3.53756  3.53756  1.46634  0.26236  1.09861  0.40547
     32   2.13922  2.55731  0.33784  2.39220     32 g - - -
          1.38629  1.38629  1.38629  1.38629
          0.05993  3.53756  3.53756  1.46634  0.26236  1.09861  0.40547
     33   2.13922  2.55731  0.33784  2.39220     33 g - - -
          1.38629  1.38629  1.38629  1.38629
          0.05993  3.53756  3.53756  1.46634  0.26236  1.09861  0.40547
     34   2.34656  0.39319  2.42158  1.96168     34 c - - -
          1.38629  1.38629  1.38629  1.38629
          0.05993  3.53756  3.53756  1.46634  0.26236  1.09861  0.40547
     35   2.34656  0.39319  2.42158  1.96168     35 c - - -
          1.38629  1.38629  1.38629  1.38629
          0.05993  3.53756  3.53756  1.46634  0.26236  1.09861  0.40547
     36   2.20388  1.98173  2.27509  0.43231     36 t - - -
          1.38629  1.38629  1.38629  1.38629
          0.05993  3.53756  3.53756  1.46634  0.26236  1.09861  0.40547
     37   2.20388  1.98173  2.27509  0.43231     37 t - - -
          1.38629  1.38629  1.38629  1.38629
          0.05993  3.53756  3.53756  1.46634  0.26236  1.09861  0.40547
     38   2.34656  0.39319  2.42158  1.96168     38 c - - -
          1.38629  1.38629  1.38629  1.38629
          0.05993  3.53756  3.53756  1.46634  0.26236  1.09861  0.40547
     39   2.13922  2.55731  0.33784  2.39220     40 g - - -
          1.38629  1.38629  1.38629  1.38629
          0.05993  3.53756  3.53756  1.46634  0.26236  1.09861  0.40547
     40   2.20388  1.98173  2.27509  0.43231     41 t - - -
          1.38629  1.38629  1.38629  1.38629
          0.05993  3.53756  3.53756  1.46634  0.26236  1.09861  0.40547
     41   2.20388  1.98173  2.27509  0.43231     42 t - - -
          1.38629  1.38629  1.38629  1.38629
          0.05993  3.53756  3.53756  1.46634  0.26236  1.09861  0.40547
     42   2.20388  1.98173  2.27509  0.43231     43 t - - -
          1.38629  1.38629  1.38629  1.38629
          0.05993  3.53756  3.53756  1.46634  0.26236  1.09861  0.40547
     43   2.13922  2.55731  0.33784  2.39220     44 g - - -
          1.38629  1.38629  1.38629  1.38629
          0.05993  3.53756  3.53756  1.46634  0.26236  1.09861  0.40547
     44   0.37764  2.43264  2.09178  2.27061     45 a - - -
          1.38629  1.38629  1.38629  1.38629
          0.05993  3.53756  3.53756  1.46634  0.26236  1.09861  0.40547
     45   0.37764  2.43264  2.09178  2.27061     46 a - - -
          1.38629  1.38629  1.38629  1.38629
          0.05993  3.53756  3.53756  1.46634  0.26236  1.09861  0.40547
     46   0.37764  2.43264  2.09178  2.27061     47 a - - -
          1.38629  1.38629  1.38629  1.38629
          0.05993  3.53756  3.53756  1.46634  0.26236  1.09861  0.40547
     47   2.34656  0.39319  2.42158  1.96168     48 c - - -
          1.38629  1.38629  1.38629  1.38629
          0.05993  3.53756  3.53756  1.46634  0.26236  1.09861  0.40547
     48   2.13922  2.55731  0.33784  2.39220     49 g - - -
          1.38629  1.38629  1.38629  1.38629
          0.05993  3.53756  3.53756  1.46634  0.26236  1.09861  0.40547
     49   2.20388  1.98173  2.27509  0.43231     50 t - - -
          1.38629  1.38629  1.38629  1.38629
          0.05993  3.53756  3.53756  1.46634  0.26236  1.09861  0.40547
     50   2.13922  2.55731  0.33784  2.39220     51 g - - -
          1.38629  1.38629  1.38629  1.38629
          0.05993  3.53756  3.53756  1.46634  0.26236  1.09861  0.40547
     51   0.37764  2.43264  2.09178  2.27061     52 a - - -
          1.38629  1.38629  1.38629  1.38629
          0.05993  3.53756  3.53756  1.46634  0.26236  1.09861  0.40547
     52   2.20388  1.98173  2.27509  0.43231     53 t - - -
          1.38629  1.38629  1.38629  1.38629
          0.05993  3.53756  3.53756  1.46634  0.26236  1.09861  0.40547
     53   2.20388  1.98173  2.27509  0.43231     54 t - - -
          1.38629  1.38629  1.38629  1.38629
          0.05993  3.53756  3.53756  1.46634  0.26236  1.09861  0.40547
     54   2.20388  1.98173  2.27509  0.43231     55 t - - -
          1.38629  1.38629  1.38629  1.38629
          0.05993  3.53756  3.53756  1.46634  0.26236  1.09861  0.40547
     55   2.34656  0.39319  2.42158  1.96168     56 c - - -
          1.38629  1.38629  1.38629  1.38629
          0.05993  3.53756  3.53756  1.46634  0.26236  1.09861  0.40547
     56   2.20388  1.98173  2.27509  0.43231     57 t - - -
          1.38629  1.38629  1.38629  1.38629
          0.05993  3.53756  3.53756  1.46634  0.26236  1.09861  0.40547
     57   2.13922  2.55731  0.33784  2.39220     58 g - - -
          1.38629  1.38629  1.38629  1.38629
          0.05993  3.53756  3.53756  1.46634  0.26236  1.09861  0.40547
     58   2.34656  0.39319  2.42158  1.96168     59 c - - -
          1.38629  1.38629  1.38629  1.38629
          0.05993  3.53756  3.53756  1.46634  0.26236  1.09861  0.40547
     59   0.37764  2.43264  2.09178  2.27061     60 a - - -
          1.38629  1.38629  1.38629  1.38629
          0.05993  3.53756  3.53756  1.46634  0.26236  1.09861  0.40547
     60   2.20388  1.98173  2.27509  0.43231     61 t - - -
          1.38629  1.38629  1.38629  1.38629
          0.05993  3.53756  3.53756  1.46634  0.26236  1.09861  0.40547
     61   2.20388  1.98173  2.27509  0.43231     62 t - - -
          1.38629  1.38629  1.38629  1.38629
          0.05993  3.53756  3.53756  1.46634  0.26236  1.09861  0.40547
     62   2.20388  1.98173  2.27509  0.43231     63 t - - -
          1.38629  1.38629  1.38629  1.38629
          0.05993  3.53756  3.53756  1.46634  0.26236  1.09861  0.40547
     63   0.37764  2.43264  2.09178  2.27061     65 a - - -
          1.38629  1.38629  1.38629  1.38629
          0.05993  3.53756  3.53756  1.46634  0.26236  1.09861  0.40547
     64   2.34656  0.39319  2.42158  1.96168     66 c - - -
          1.38629  1.38629  1.38629  1.38629
          0.05993  3.53756  3.53756  1.46634  0.26236  1.09861  0.40547
     65   0.37764  2.43264  2.09178  2.27061     67 a - - -
          1.38629  1.38629  1.38629  1.38629
          0.05993  3.53756  3.53756  1.46634  0.26236  1.09861  0.40547
     66   0.37764  2.43264  2.09178  2.27061     68 a - - -
          1.38629  1.38629  1.38629  1.38629
          0.05993  3.53756  3.53756  1.46634  0.26236  1.09861  0.40547
     67   2.34656  0.39319  2.42158  1.96168     69 c - - -
          1.38629  1.38629  1.38629  1.38629
          0.05993  3.53756  3.53756  1.46634  0.26236  1.09861  0.40547
     68   2.20388  1.98173  2.27509  0.43231     70 t - - -
          1.38629  1.38629  1.38629  1.38629
          0.05993  3.53756  3.53756  1.46634  0.26236  1.09861  0.40547
     69   0.37764  2.43264  2.09178  2.27061     71 a - - -
          1.38629  1.38629  1.38629  1.38629
          0.05993  3.53756  3.53756  1.46634  0.26236  1.09861  0.40547
     70   2.13922  2.55731  0.33784  2.39220     72 g - - -
          1.38629  1.38629  1.38629  1.38629
          0.05993  3.53756  3.53756  1.46634  0.26236  1.09861  0.40547
     71   0.37764  2.43264  2.09178  2.27061     73 a - - -
          1.38629  1.38629  1.38629  1.38629
          0.05993  3.53756  3.53756  1.46634  0.26236  1.09861  0.40547
     72   2.34656  0.39319  2.42158  1.96168     74 c - - -
          1.38629  1.38629  1.38629  1.38629
          0.05993  3.53756  3.53756  1.46634  0.26236  1.09861  0.40547
     73   0.37764  2.43264  2.09178  2.27061     75 a - - -
          1.38629  1.38629  1.38629  1.38629
          0.05993  3.53756  3.53756  1.46634  0.26236  1.09861  0.40547
     74   2.13922  2.55731  0.33784  2.39220     76 g - - -
          1.38629  1.38629  1.38629  1.38629
          0.05993  3.53756  3.53756  1.46634  0.26236  1.09861  0.40547
     75   0.37764  2.43264  2.09178  2.27061     77 a - - -
          1.38629  1.38629  1.38629  1.38629
          0.05993  3.53756  3.53756  1.46634  0.26236  1.09861  0.40547
     76   0.37764  2.43264  2.09178  2.27061     78 a - - -
          1.38629  1.38629  1.38629  1.38629
          0.05993  3.53756  3.53756  1.46634  0.26236  1.09861  0.40547
     77   2.13922  2.55731  0.33784  2.39220     79 g - - -
          1.38629  1.38629  1.38629  1.38629
          0.05993  3.53756  3.53756  1.46634  0.26236  1.09861  0.40547
     78   0.37764  2.43264  2.09178  2.27061     80 a - - -
          1.38629  1.38629  1.38629  1.38629
          0.05993  3.53756  3.53756  1.46634  0.26236  1.09861  0.40547
     79   0.37764  2.43264  2.09178  2.27061     81 a - - -
          1.38629  1.38629  1.38629  1.38629
          0.05993  3.53756  3.53756  1.46634  0.26236  1.09861  0.40547
     80   2.20388  1.98173  2.27509  0.43231     82 t - - -
          1.38629  1.38629  1.38629  1.38629
          0.05993  3.53756  3.53756  1.46634  0.26236  1.09861  0.40547
     81   2.20388  1.98173  2.27509  0.43231     83 t - - -
          1.38629  1.38629  1.38629  1.38629
          0.05993  3.53756  3.53756  1.46634  0.26236  1.09861  0.40547
     82   2.34656  0.39319  2.42158  1.96168     84 c - - -
          1.38629  1.38629  1.38629  1.38629
          0.05993  3.53756  3.53756  1.46634  0.26236  1.09861  0.40547
     83   2.20388  1.98173  2.27509  0.43231     85 t - - -
          1.38629  1.38629  1.38629  1.38629
          0.05993  3.53756  3.53756  1.46634  0.26236  1.09861  0.40547
     84   2.34656  0.39319  2.42158  1.96168     86 c - - -
          1.38629  1.38629  1.38629  1.38629
          0.05993  3.53756  3.53756  1.46634  0.26236  1.09861  0.40547
     85   0.37764  2.43264  2.09178  2.27061     87 a - - -
          1.38629  1.38629  1.38629  1.38629
          0.05993  3.53756  3.53756  1.46634  0.26236  1.09861  0.40547
     86   2.13922  2.55731  0.33784  2.39220     88 g - - -
          1.38629  1.38629  1.38629  1.38629
          0.05993  3.53756  3.53756  1.46634  0.26236  1.09861  0.40547
     87   0.37764  2.43264  2.09178  2.27061     89 a - - -
          1.38629  1.38629  1.38629  1.38629
          0.05993  3.53756  3.53756  1.46634  0.26236  1.09861  0.40547
     88   0.37764  2.43264  2.09178  2.27061     90 a - - -
          1.38629  1.38629  1.38629  1.38629
          0.05993  3.53756  3.53756  1.46634  0.26236  1.09861  0.40547
     89   0.37764  2.43264  2.09178  2.27061     91 a - - -
          1.38629  1.38629  1.38629  1.38629
          0.05993  3.53756  3.53756  1.46634  0.26236  1.09861  0.40547
     90   0.37764  2.43264  2.09178  2.27061     92 a - - -
          1.38629  1.38629  1.38629  1.38629
          0.05993  3.53756  3.53756  1.46634  0.26236  1.09861  0.40547
     91   2.20388  1.98173  2.27509  0.43231     93 t - - -
          1.38629  1.38629  1.38629  1.38629
          0.05993  3.53756  3.53756  1.46634  0.26236  1.09861  0.40547
     92   2.20388  1.98173  2.27509  0.43231     94 t - - -
          1.38629  1.38629  1.38629  1.38629
          0.05993  3.53756  3.53756  1.46634  0.26236  1.09861  0.40547
     93   2.34656  0.39319  2.42158  1.96168     95 c - - -
          1.38629  1.38629  1.38629  1.38629
          0.05993  3.53756  3.53756  1.46634  0.26236  1.09861  0.40547
     94   2.20388  1.98173  2.27509  0.43231     96 t - - -
          1.38629  1.38629  1.38629  1.38629
          0.05993  3.53756  3.53756  1.46634  0.26236  1.09861  0.40547
     95   2.20388  1.98173  2.27509  0.43231     97 t - - -
          1.38629  1.38629  1.38629  1.38629
          0.05993  3.53756  3.53756  1.46634  0.26236  1.09861  0.40547
     96   2.20388  1.98173  2.27509  0.43231     98 t - - -
          1.38629  1.38629  1.38629  1.38629
          0.05993  3.53756  3.53756  1.46634  0.26236  1.09861  0.40547
     97   2.13922  2.55731  0.33784  2.39220     99 g - - -
          1.38629  1.38629  1.38629  1.38629
          0.05993  3.53756  3.53756  1.46634  0.26236  1.09861  0.40547
     98   2.20388  1.98173  2.27509  0.43231    100 t - - -
          1.38629  1.38629  1.38629  1.38629
          0.05993  3.53756  3.53756  1.46634  0.26236  1.09861  0.40547
     99   2.13922  2.55731  0.33784  2.39220    101 g - - -
          1.38629  1.38629  1.38629  1.38629
          0.05993  3.53756  3.53756  1.46634  0.26236  1.09861  0.40547
    100   0.37764  2.43264  2.09178  2.27061    102 a - - -
          1.38629  1.38629  1.38629  1.38629
          0.05993  3.53756  3.53756  1.46634  0.26236  1.09861  0.40547
    101   2.20388  1.98173  2.27509  0.43231    103 t - - -
          1.38629  1.38629  1.38629  1.38629
          0.05993  3.53756  3.53756  1.46634  0.26236  1.09861  0.40547
    102   2.13922  2.55731  0.33784  2.39220    104 g - - -
          1.38629  1.38629  1.38629  1.38629
          0.05993  3.53756  3.53756  1.46634  0.26236  1.09861  0.40547
    103   2.20388  1.98173  2.27509  0.43231    105 t - - -
          1.38629  1.38629  1.38629  1.38629
          0.05993  3.53756  3.53756  1.46634  0.26236  1.09861  0.40547
    104   2.13922  2.55731  0.33784  2.39220    106 g - - -
          1.38629  1.38629  1.38629  1.38629
          0.05993  3.53756  3.53756  1.46634  0.26236  1.09861  0.40547
    105   2.20388  1.98173  2.27509  0.43231    107 t - - -
          1.38629  1.38629  1.38629  1.38629
          0.05993  3.53756  3.53756  1.46634  0.26236  1.09861  0.40547
    106   0.37764  2.43264  2.09178  2.27061    108 a - - -
          1.38629  1.38629  1.38629  1.38629
          0.05993  3.53756  3.53756  1.46634  0.26236  1.09861  0.40547
    107   2.34656  0.39319  2.42158  1.96168    109 c - - -
          1.38629  1.38629  1.38629  1.38629
          0.05993  3.53756  3.53756  1.46634  0.26236  1.09861  0.40547
    108   2.34656  0.39319  2.42158  1.96168    110 c - - -
          1.38629  1.38629  1.38629  1.38629
          0.05993  3.53756  3.53756  1.46634  0.26236  1.09861  0.40547
    109   2.20388  1.98173  2.27509  0.43231    111 t - - -
          1.38629  1.38629  1.38629  1.38629
          0.05993  3.53756  3.53756  1.46634  0.26236  1.09861  0.40547
    110   2.20388  1.98173  2.27509  0.43231    112 t - - -
          1.38629  1.38629  1.38629  1.38629
          0.05993  3.53756  3.53756  1.46634  0.26236  1.09861  0.40547
    111   2.34656  0.39319  2.42158  1.96168    113 c - - -
          1.38629  1.38629  1.38629  1.38629
          0.05993  3.53756  3.53756  1.46634  0.26236  1.09861  0.40547
    112   0.37764  2.43264  2.09178  2.27061    114 a - - -
          1.38629  1.38629  1.38629  1.38629
          0.05993  3.53756  3.53756  1.46634  0.26236  1.09861  0.40547
    113   2.13922  2.55731  0.33784  2.39220    115 g - - -
          1.38629  1.38629  1.38629  1.38629
          0.05993  3.53756  3.53756  1.46634  0.26236  1.09861  0.40547
    114   2.34656  0.39319  2.42158  1.96168    116 c - - -
          1.38629  1.38629  1.38629  1.38629
          0.05993  3.53756  3.53756  1.46634  0.26236  1.09861  0.40547
    115   2.20388  1.98173  2.27509  0.43231    117 t - - -
          1.38629  1.38629  1.38629  1.38629
          0.05993  3.53756  3.53756  1.46634  0.26236  1.09861  0.40547
    116   2.34656  0.39319  2.42158  1.96168    118 c - - -
          1.38629  1.38629  1.38629  1.38629
          0.05993  3.53756  3.53756  1.46634  0.26236  1.09861  0.40547
    117   0.37764  2.43264  2.09178  2.27061    119 a - - -
          1.38629  1.38629  1.38629  1.38629
          0.05993  3.53756  3.53756  1.46634  0.26236  1.09861  0.40547
    118   2.34656  0.39319  2.42158  1.96168    120 c - - -
          1.38629  1.38629  1.38629  1.38629
          0.05993  3.53756  3.53756  1.46634  0.26236  1.09861  0.40547
    119   0.37764  2.43264  2.09178  2.27061    121 a - - -
          1.38629  1.38629  1.38629  1.38629
          0.05993  3.53756  3.53756  1.46634  0.26236  1.09861  0.40547
    120   2.13922  2.55731  0.33784  2.39220    122 g - - -
          1.38629  1.38629  1.38629  1.38629
          0.05993  3.53756  3.53756  1.46634  0.26236  1.09861  0.40547
    121   0.37764  2.43264  2.09178  2.27061    123 a - - -
          1.38629  1.38629  1.38629  1.38629
          0.05993  3.53756  3.53756  1.46634  0.26236  1.09861  0.40547
    122   2.13922  2.55731  0.33784  2.39220    124 g - - -
          1.38629  1.38629  1.38629  1.38629
          0.05993  3.53756  3.53756  1.46634  0.26236  1.09861  0.40547
    123   2.13922  2.55731  0.33784  2.39220    125 g - - -
          1.38629  1.38629  1.38629  1.38629
          0.05993  3.53756  3.53756  1.46634  0.26236  1.09861  0.40547
    124   2.20388  1.98173  2.27509  0.43231    126 t - - -
          1.38629  1.38629  1.38629  1.38629
          0.05993  3.53756  3.53756  1.46634  0.26236  1.09861  0.40547
    125   2.13922  2.55731  0.33784  2.39220    127 g - - -
          1.38629  1.38629  1.38629  1.38629
          0.05993  3.53756  3.53756  1.46634  0.26236  1.09861  0.40547
    126   0.37764  2.43264  2.09178  2.27061    128 a - - -
          1.38629  1.38629  1.38629  1.38629
          0.05993  3.53756  3.53756  1.46634  0.26236  1.09861  0.40547
    127   0.37764  2.43264  2.09178  2.27061    129 a - - -
          1.38629  1.38629  1.38629  1.38629
          0.05993  3.53756  3.53756  1.46634  0.26236  1.09861  0.40547
    128   2.13922  2.55731  0.33784  2.39220    130 g - - -
          1.38629  1.38629  1.38629  1.38629
          0.05993  3.53756  3.53756  1.46634  0.26236  1.09861  0.40547
    129   2.34656  0.39319  2.42158  1.96168    131 c - - -
          1.38629  1.38629  1.38629  1.38629
          0.05993  3.53756  3.53756  1.46634  0.26236  1.09861  0.40547
    130   2.20388  1.98173  2.27509  0.43231    132 t - - -
          1.38629  1.38629  1.38629  1.38629
          0.05993  3.53756  3.53756  1.46634  0.26236  1.09861  0.40547
    131   2.20388  1.98173  2.27509  0.43231    133 t - - -
          1.38629  1.38629  1.38629  1.38629
          0.05993  3.53756  3.53756  1.46634  0.26236  1.09861  0.40547
    132   2.34656  0.39319  2.42158  1.96168    134 c - - -
          1.38629  1.38629  1.38629  1.38629
          0.05993  3.53756  3.53756  1.46634  0.26236  1.09861  0.40547
    133   2.34656  0.39319  2.42158  1.96168    135 c - - -
          1.38629  1.38629  1.38629  1.38629
          0.05993  3.53756  3.53756  1.46634  0.26236  1.09861  0.40547
    134   2.20388  1.98173  2.27509  0.43231    136 t - - -
          1.38629  1.38629  1.38629  1.38629
          0.05993  3.53756  3.53756  1.46634  0.26236  1.09861  0.40547
    135   2.20388  1.98173  2.27509  0.43231    137 t - - -
          1.38629  1.38629  1.38629  1.38629
          0.05993  3.53756  3.53756  1.46634  0.26236  1.09861  0.40547
    136   2.20388  1.98173  2.27509  0.43231    138 t - - -
          1.38629  1.38629  1.38629  1.38629
          0.05993  3.53756  3.53756  1.46634  0.26236  1.09861  0.40547
    137   2.34656  0.39319  2.42158  1.96168    139 c - - -
          1.38629  1.38629  1.38629  1.38629
          0.05993  3.53756  3.53756  1.46634  0.26236  1.09861  0.40547
    138   0.37764  2.43264  2.09178  2.27061    140 a - - -
          1.38629  1.38629  1.38629  1.38629
          0.05993  3.53756  3.53756  1.46634  0.26236  1.09861  0.40547
    139   0.37764  2.43264  2.09178  2.27061    141 a - - -
          1.38629  1.38629  1.38629  1.38629
          0.05993  3.53756  3.53756  1.46634  0.26236  1.09861  0.40547
    140   2.20388  1.98173  2.27509  0.43231    142 t - - -
          1.38629  1.38629  1.38629  1.38629
          0.05993  3.53756  3.53756  1.46634  0.26236  1.09861  0.40547
    141   0.37764  2.43264  2.09178  2.27061    143 a - - -
          1.38629  1.38629  1.38629  1.38629
          0.05993  3.53756  3.53756  1.46634  0.26236  1.09861  0.40547
    142   2.13922  2.55731  0.33784  2.39220    144 g - - -
          1.38629  1.38629  1.38629  1.38629
          0.05993  3.53756  3.53756  1.46634  0.26236  1.09861  0.40547
    143   0.37764  2.43264  2.09178  2.27061    145 a - - -
          1.38629  1.38629  1.38629  1.38629
          0.05993  3.53756  3.53756  1.46634  0.26236  1.09861  0.40547
    144   2.13922  2.55731  0.33784  2.39220    146 g - - -
          1.38629  1.38629  1.38629  1.38629
          0.05993  3.53756  3.53756  1.46634  0.26236  1.09861  0.40547
    145   2.34656  0.39319  2.42158  1.96168    147 c - - -
          1.38629  1.38629  1.38629  1.38629
          0.05993  3.53756  3.53756  1.46634  0.26236  1.09861  0.40547
    146   0.37764  2.43264  2.09178  2.27061    148 a - - -
          1.38629  1.38629  1.38629  1.38629
          0.05993  3.53756  3.53756  1.46634  0.26236  1.09861  0.40547
    147   2.34656  0.39319  2.42158  1.96168    149 c - - -
          1.38629  1.38629  1.38629  1.38629
          0.05993  3.53756  3.53756  1.46634  0.26236  1.09861  0.40547
    148   2.20388  1.98173  2.27509  0.43231    150 t - - -
          1.38629  1.38629  1.38629  1.38629
          0.05993  3.53756  3.53756  1.46634  0.26236  1.09861  0.40547
    149   2.20388  1.98173  2.27509  0.43231    151 t - - -
          1.38629  1.38629  1.38629  1.38629
          0.05993  3.53756  3.53756  1.46634  0.26236  1.09861  0.40547
    150   2.20388  1.98173  2.27509  0.43231    152 t - - -
          1.38629  1.38629  1.38629  1.38629
          0.05993  3.53756  3.53756  1.46634  0.26236  1.09861  0.40547
    151   2.20388  1.98173  2.27509  0.43231    153 t - - -
          1.38629  1.38629  1.38629  1.38629
          0.05993  3.53756  3.53756  1.46634  0.26236  1.09861  0.40547
    152   2.34656  0.39319  2.42158  1.96168    154 c - - -
          1.38629  1.38629  1.38629  1.38629
          0.05993  3.53756  3.53756  1.46634  0.26236  1.09861  0.40547
    153   2.34656  0.39319  2.42158  1.96168    155 c - - -
          1.38629  1.38629  1.38629  1.38629
          0.05993  3.53756  3.53756  1.46634  0.26236  1.09861  0.40547
    154   0.37764  2.43264  2.09178  2.27061    156 a - - -
          1.38629  1.38629  1.38629  1.38629
          0.05993  3.53756  3.53756  1.46634  0.26236  1.09861  0.40547
    155   2.13922  2.55731  0.33784  2.39220    157 g - - -
          1.38629  1.38629  1.38629  1.38629
          0.05993  3.53756  3.53756  1.46634  0.26236  1.09861  0.40547
    156   2.34656  0.39319  2.42158  1.96168    158 c - - -
          1.38629  1.38629  1.38629  1.38629
          0.05993  3.53756  3.53756  1.46634  0.26236  1.09861  0.40547
    157   2.20388  1.98173  2.27509  0.43231    159 t - - -
          1.38629  1.38629  1.38629  1.38629
          0.05993  3.53756  3.53756  1.46634  0.26236  1.09861  0.40547
    158   2.34656  0.39319  2.42158  1.96168    160 c - - -
          1.38629  1.38629  1.38629  1.38629
          0.05993  3.53756  3.53756  1.46634  0.26236  1.09861  0.40547
    159   0.37764  2.43264  2.09178  2.27061    161 a - - -
          1.38629  1.38629  1.38629  1.38629
          0.05993  3.53756  3.53756  1.46634  0.26236  1.09861  0.40547
    160   2.13922  2.55731  0.33784  2.39220    162 g - - -
          1.38629  1.38629  1.38629  1.38629
          0.05993  3.53756  3.53756  1.46634  0.26236  1.09861  0.40547
    161   2.20388  1.98173  2.27509  0.43231    163 t - - -
          1.38629  1.38629  1.38629  1.38629
          0.05993  3.53756  3.53756  1.46634  0.26236  1.09861  0.40547
    162   2.20388  1.98173  2.27509  0.43231    164 t - - -
          1.38629  1.38629  1.38629  1.38629
          0.05993  3.53756  3.53756  1.46634  0.26236  1.09861  0.40547
    163   2.20388  1.98173  2.27509  0.43231    165 t - - -
          1.38629  1.38629  1.38629  1.38629
          0.05993  3.53756  3.53756  1.46634  0.26236  1.09861  0.40547
    164   2.20388  1.98173  2.27509  0.43231    166 t - - -
          1.38629  1.38629  1.38629  1.38629
          0.05993  3.53756  3.53756  1.46634  0.26236  1.09861  0.40547
    165   2.13922  2.55731  0.33784  2.39220    167 g - - -
          1.38629  1.38629  1.38629  1.38629
          0.05993  3.53756  3.53756  1.46634  0.26236  1.09861  0.40547
    166   2.13922  2.55731  0.33784  2.39220    168 g - - -
          1.38629  1.38629  1.38629  1.38629
          0.05993  3.53756  3.53756  1.46634  0.26236  1.09861  0.40547
    167   2.20388  1.98173  2.27509  0.43231    169 t - - -
          1.38629  1.38629  1.38629  1.38629
          0.05993  3.53756  3.53756  1.46634  0.26236  1.09861  0.40547
    168   0.37764  2.43264  2.09178  2.27061    170 a - - -
          1.38629  1.38629  1.38629  1.38629
          0.05993  3.53756  3.53756  1.46634  0.26236  1.09861  0.40547
    169   2.13922  2.55731  0.33784  2.39220    171 g - - -
          1.38629  1.38629  1.38629  1.38629
          0.03041  3.50804        *  1.46634  0.26236  0.00000        *
//
HMMER3/f [3.3.2 | Nov 2020]
NAME  S01C3H2.8
LENG  171
ALPH  DNA
RF    no
MM    no
CONS  yes
CS    no
MAP   yes
DATE  Sun Ar 22 01:12:36 2018
NSEQ  2
EFFN  1.238281
CKSUM 2471771282
STATS LOCAL MSV      -10.4264  0.70742
STATS LOCAL VITERBI  -11.1093  0.70742
STATS LOCAL FORWARD   -4.2045  0.70742
HMM          A        C        G        T   
            m->m     m->i     m->d     i->m     i->i     d->m     d->d
  COMPO   1.30308  1.57535  1.42856  1.26683
          1.38629  1.38629  1.38629  1.38629
          0.05993  3.53756  3.53756  1.46634  0.26236  0.00000        *
      1   0.37764  2.43264  2.09178  2.27061      1 a - - -
          1.38629  1.38629  1.38629  1.38629
          0.05993  3.53756  3.53756  1.46634  0.26236  1.09861  0.40547
      2   0.37764  2.43264  2.09178  2.27061      2 a - - -
          1.38629  1.38629  1.38629  1.38629
          0.05993  3.53756  3.53756  1.46634  0.26236  1.09861  0.40547
      3   2.20388  1.98173  2.27509  0.43231      3 t - - -
          1.38629  1.38629  1.38629  1.38629
          0.05993  3.53756  3.53756  1.46634  0.26236  1.09861  0.40547
      4   2.20388  1.98173  2.27509  0.43231      4 t - - -
          1.38629  1.38629  1.38629  1.38629
          0.05993  3.53756  3.53756  1.46634  0.26236  1.09861  0.40547
      5   2.20388  1.98173  2.27509  0.43231      5 t - - -
          1.38629  1.38629  1.38629  1.38629
          0.05993  3.53756  3.53756  1.46634  0.26236  1.09861  0.40547
      6   2.34656  0.39319  2.42158  1.96168      6 c - - -
          1.38629  1.38629  1.38629  1.38629
          0.05993  3.53756  3.53756  1.46634  0.26236  1.09861  0.40547
      7   2.34656  0.39319  2.42158  1.96168      7 c - - -
          1.38629  1.38629  1.38629  1.38629
          0.05993  3.53756  3.53756  1.46634  0.26236  1.09861  0.40547
      8   0.37764  2.43264  2.09178  2.27061      8 a - - -
          1.38629  1.38629  1.38629  1.38629
          0.05993  3.53756  3.53756  1.46634  0.26236  1.09861  0.40547
      9   2.13922  2.55731  0.33784  2.39220      9 g - - -
          1.38629  1.38629  1.38629  1.38629
          0.05993  3.53756  3.53756  1.46634  0.26236  1.09861  0.40547
     10   2.13922  2.55731  0.33784  2.39220     10 g - - -
          1.38629  1.38629  1.38629  1.38629
          0.05993  3.53756  3.53756  1.46634  0.26236  1.09861  0.40547
     11   2.20388  1.98173  2.27509  0.43231     11 t - - -
          1.38629  1.38629  1.38629  1.38629
          0.05993  3.53756  3.53756  1.46634  0.26236  1.09861  0.40547
     12   2.13922  2.55731  0.33784  2.39220     12 g - - -
          1.38629  1.38629  1.38629  1.38629
          0.05993  3.53756  3.53756  1.46634  0.26236  1.09861  0.40547
     13   2.13922  2.55731  0.33784  2.39220     13 g - - -
          1.38629  1.38629  1.38629  1.38629
          0.05993  3.53756  3.53756  1.46634  0.26236  1.09861  0.40547
     14   0.37764  2.43264  2.09178  2.27061     14 a - - -
          1.38629  1.38629  1.38629  1.38629
          0.05993  3.53756  3.53756  1.46634  0.26236  1.09861  0.40547
     15   2.20388  1.98173  2.27509  0.43231     15 t - - -
          1.38629  1.38629  1.38629  1.38629
          0.05993  3.53756  3.53756  1.46634  0.26236  1.09861  0.40547
     16   0.37764  2.43264  2.09178  2.27061     16 a - - -
          1.38629  1.38629  1.38629  1.38629
          0.05993  3.53756  3.53756  1.46634  0.26236  1.09861  0.40547
     17   2.20388  1.98173  2.27509  0.43231     17 t - - -
          1.38629  1.38629  1.38629  1.38629
          0.05993  3.53756  3.53756  1.46634  0.26236  1.09861  0.40547
     18   2.20388  1.98173  2.27509  0.43231     18 t - - -
          1.38629  1.38629  1.38629  1.38629
          0.05993  3.53756  3.53756  1.46634  0.26236  1.09861  0.40547
     19   2.20388  1.98173  2.27509  0.43231     19 t - - -
          1.38629  1.38629  1.38629  1.38629
          0.05993  3.53756  3.53756  1.46634  0.26236  1.09861  0.40547
     20   0.37764  2.43264  2.09178  2.27061     20 a - - -
          1.38629  1.38629  1.38629  1.38629
          0.05993  3.53756  3.53756  1.46634  0.26236  1.09861  0.40547
     21   2.13922  2.55731  0.33784  2.39220     21 g - - -
          1.38629  1.38629  1.38629  1.38629
          0.05993  3.53756  3.53756  1.46634  0.26236  1.09861  0.40547
     22   2.34656  0.39319  2.42158  1.96168     22 c - - -
          1.38629  1.38629  1.38629  1.38629
          0.05993  3.53756  3.53756  1.46634  0.26236  1.09861  0.40547
     23   2.13922  2.55731  0.33784  2.39220     23 g - - -
          1.38629  1.38629  1.38629  1.38629
          0.05993  3.53756  3.53756  1.46634  0.26236  1.09861  0.40547
     24   2.34656  0.39319  2.42158  1.96168     24 c - - -
          1.38629  1.38629  1.38629  1.38629
          0.05993  3.53756  3.53756  1.46634  0.26236  1.09861  0.40547
     25   2.34656  0.39319  2.42158  1.96168     25 c - - -
          1.38629  1.38629  1.38629  1.38629
          0.05993  3.53756  3.53756  1.46634  0.26236  1.09861  0.40547
     26   2.13922  2.55731  0.33784  2.39220     26 g - - -
          1.38629  1.38629  1.38629  1.38629
          0.05993  3.53756  3.53756  1.46634  0.26236  1.09861  0.40547
     27   2.20388  1.98173  2.27509  0.43231     27 t - - -
          1.38629  1.38629  1.38629  1.38629
          0.05993  3.53756  3.53756  1.46634  0.26236  1.09861  0.40547
     28   2.34656  0.39319  2.42158  1.96168     28 c - - -
          1.38629  1.38629  1.38629  1.38629
          0.05993  3.53756  3.53756  1.46634  0.26236  1.09861  0.40547
     29   2.20388  1.98173  2.27509  0.43231     29 t - - -
          1.38629  1.38629  1.38629  1.38629
          0.05993  3.53756  3.53756  1.46634  0.26236  1.09861  0.40547
     30   2.13922  2.55731  0.33784  2.39220     30 g - - -
          1.38629  1.38629  1.38629  1.38629
          0.05993  3.53756  3.53756  1.46634  0.26236  1.09861  0.40547
     31   0.37764  2.43264  2.09178  2.27061     31 a - - -
          1.38629  1.38629  1.38629  1.38629
          0.05993  3.53756  3.53756  1.46634  0.26236  1.09861  0.40547
     32   2.13922  2.55731  0.33784  2.39220     32 g - - -
          1.38629  1.38629  1.38629  1.38629
          0.05993  3.53756  3.53756  1.46634  0.26236  1.09861  0.40547
     33   2.13922  2.55731  0.33784  2.39220     33 g - - -
          1.38629  1.38629  1.38629  1.38629
          0.05993  3.53756  3.53756  1.46634  0.26236  1.09861  0.40547
     34   2.34656  0.39319  2.42158  1.96168     34 c - - -
          1.38629  1.38629  1.38629  1.38629
          0.05993  3.53756  3.53756  1.46634  0.26236  1.09861  0.40547
     35   0.37764  2.43264  2.09178  2.27061     35 a - - -
          1.38629  1.38629  1.38629  1.38629
          0.05993  3.53756  3.53756  1.46634  0.26236  1.09861  0.40547
     36   2.20388  1.98173  2.27509  0.43231     36 t - - -
          1.38629  1.38629  1.38629  1.38629
          0.05993  3.53756  3.53756  1.46634  0.26236  1.09861  0.40547
     37   0.37764  2.43264  2.09178  2.27061     37 a - - -
          1.38629  1.38629  1.38629  1.38629
          0.05993  3.53756  3.53756  1.46634  0.26236  1.09861  0.40547
     38   2.20388  1.98173  2.27509  0.43231     38 t - - -
          1.38629  1.38629  1.38629  1.38629
          0.05993  3.53756  3.53756  1.46634  0.26236  1.09861  0.40547
     39   2.34656  0.39319  2.42158  1.96168     39 c - - -
          1.38629  1.38629  1.38629  1.38629
          0.05993  3.53756  3.53756  1.46634  0.26236  1.09861  0.40547
     40   2.13922  2.55731  0.33784  2.39220     40 g - - -
          1.38629  1.38629  1.38629  1.38629
          0.05993  3.53756  3.53756  1.46634  0.26236  1.09861  0.40547
     41   2.20388  1.98173  2.27509  0.43231     41 t - - -
          1.38629  1.38629  1.38629  1.38629
          0.05993  3.53756  3.53756  1.46634  0.26236  1.09861  0.40547
     42   0.37764  2.43264  2.09178  2.27061     42 a - - -
          1.38629  1.38629  1.38629  1.38629
          0.05993  3.53756  3.53756  1.46634  0.26236  1.09861  0.40547
     43   2.13922  2.55731  0.33784  2.39220     43 g - - -
          1.38629  1.38629  1.38629  1.38629
          0.05993  3.53756  3.53756  1.46634  0.26236  1.09861  0.40547
     44   0.37764  2.43264  2.09178  2.27061     44 a - - -
          1.38629  1.38629  1.38629  1.38629
          0.05993  3.53756  3.53756  1.46634  0.26236  1.09861  0.40547
     45   0.37764  2.43264  2.09178  2.27061     45 a - - -
          1.38629  1.38629  1.38629  1.38629
          0.05993  3.53756  3.53756  1.46634  0.26236  1.09861  0.40547
     46   0.37764  2.43264  2.09178  2.27061     46 a - - -
          1.38629  1.38629  1.38629  1.38629
          0.05993  3.53756  3.53756  1.46634  0.26236  1.09861  0.40547
     47   0.37764  2.43264  2.09178  2.27061     47 a - - -
          1.38629  1.38629  1.38629  1.38629
          0.05993  3.53756  3.53756  1.46634  0.26236  1.09861  0.40547
     48   2.13922  2.55731  0.33784  2.39220     48 g - - -
          1.38629  1.38629  1.38629  1.38629
          0.05993  3.53756  3.53756  1.46634  0.26236  1.09861  0.40547
     49   2.13922  2.55731  0.33784  2.39220     49 g - - -
          1.38629  1.38629  1.38629  1.38629
          0.05993  3.53756  3.53756  1.46634  0.26236  1.09861  0.40547
     50   2.34656  0.39319  2.42158  1.96168     50 c - - -
          1.38629  1.38629  1.38629  1.38629
          0.05993  3.53756  3.53756  1.46634  0.26236  1.09861  0.40547
     51   0.37764  2.43264  2.09178  2.27061     51 a - - -
          1.38629  1.38629  1.38629  1.38629
          0.05993  3.53756  3.53756  1.46634  0.26236  1.09861  0.40547
     52   0.37764  2.43264  2.09178  2.27061     52 a - - -
          1.38629  1.38629  1.38629  1.38629
          0.05993  3.53756  3.53756  1.46634  0.26236  1.09861  0.40547
     53   2.20388  1.98173  2.27509  0.43231     53 t - - -
          1.38629  1.38629  1.38629  1.38629
          0.05993  3.53756  3.53756  1.46634  0.26236  1.09861  0.40547
     54   0.37764  2.43264  2.09178  2.27061     54 a - - -
          1.38629  1.38629  1.38629  1.38629
          0.05993  3.53756  3.53756  1.46634  0.26236  1.09861  0.40547
     55   2.20388  1.98173  2.27509  0.43231     55 t - - -
          1.38629  1.38629  1.38629  1.38629
          0.05993  3.53756  3.53756  1.46634  0.26236  1.09861  0.40547
     56   2.34656  0.39319  2.42158  1.96168     56 c - - -
          1.38629  1.38629  1.38629  1.38629
          0.05993  3.53756  3.53756  1.46634  0.26236  1.09861  0.40547
     57   2.20388  1.98173  2.27509  0.43231     57 t - - -
          1.38629  1.38629  1.38629  1.38629
          0.05993  3.53756  3.53756  1.46634  0.26236  1.09861  0.40547
     58   2.20388  1.98173  2.27509  0.43231     58 t - - -
          1.38629  1.38629  1.38629  1.38629
          0.05993  3.53756  3.53756  1.46634  0.26236  1.09861  0.40547
     59   2.34656  0.39319  2.42158  1.96168     59 c - - -
          1.38629  1.38629  1.38629  1.38629
          0.05993  3.53756  3.53756  1.46634  0.26236  1.09861  0.40547
     60   2.13922  2.55731  0.33784  2.39220     60 g - - -
          1.38629  1.38629  1.38629  1.38629
          0.05993  3.53756  3.53756  1.46634  0.26236  1.09861  0.40547
     61   2.20388  1.98173  2.27509  0.43231     61 t - - -
          1.38629  1.38629  1.38629  1.38629
          0.05993  3.53756  3.53756  1.46634  0.26236  1.09861  0.40547
     62   0.37764  2.43264  2.09178  2.27061     62 a - - -
          1.38629  1.38629  1.38629  1.38629
          0.05993  3.53756  3.53756  1.46634  0.26236  1.09861  0.40547
     63   2.13922  2.55731  0.33784  2.39220     63 g - - -
          1.38629  1.38629  1.38629  1.38629
          0.05993  3.53756  3.53756  1.46634  0.26236  1.09861  0.40547
     64   2.13922  2.55731  0.33784  2.39220     64 g - - -
          1.38629  1.38629  1.38629  1.38629
          0.05993  3.53756  3.53756  1.46634  0.26236  1.09861  0.40547
     65   0.37764  2.43264  2.09178  2.27061     65 a - - -
          1.38629  1.38629  1.38629  1.38629
          0.05993  3.53756  3.53756  1.46634  0.26236  1.09861  0.40547
     66   2.13922  2.55731  0.33784  2.39220     66 g - - -
          1.38629  1.38629  1.38629  1.38629
          0.05993  3.53756  3.53756  1.46634  0.26236  1.09861  0.40547
     67   0.37764  2.43264  2.09178  2.27061     67 a - - -
          1.38629  1.38629  1.38629  1.38629
          0.05993  3.53756  3.53756  1.46634  0.26236  1.09861  0.40547
     68   0.37764  2.43264  2.09178  2.27061     68 a - - -
          1.38629  1.38629  1.38629  1.38629
          0.05993  3.53756  3.53756  1.46634  0.26236  1.09861  0.40547
     69   2.34656  0.39319  2.42158  1.96168     69 c - - -
          1.38629  1.38629  1.38629  1.38629
          0.05993  3.53756  3.53756  1.46634  0.26236  1.09861  0.40547
     70   2.20388  1.98173  2.27509  0.43231     70 t - - -
          1.38629  1.38629  1.38629  1.38629
          0.05993  3.53756  3.53756  1.46634  0.26236  1.09861  0.40547
     71   0.37764  2.43264  2.09178  2.27061     71 a - - -
          1.38629  1.38629  1.38629  1.38629
          0.05993  3.53756  3.53756  1.46634  0.26236  1.09861  0.40547
     72   2.13922  2.55731  0.33784  2.39220     72 g - - -
          1.38629  1.38629  1.38629  1.38629
          0.05993  3.53756  3.53756  1.46634  0.26236  1.09861  0.40547
     73   0.37764  2.43264  2.09178  2.27061     73 a - - -
          1.38629  1.38629  1.38629  1.38629
          0.05993  3.53756  3.53756  1.46634  0.26236  1.09861  0.40547
     74   2.34656  0.39319  2.42158  1.96168     74 c - - -
          1.38629  1.38629  1.38629  1.38629
          0.05993  3.53756  3.53756  1.46634  0.26236  1.09861  0.40547
     75   0.37764  2.43264  2.09178  2.27061     75 a - - -
          1.38629  1.38629  1.38629  1.38629
          0.05993  3.53756  3.53756  1.46634  0.26236  1.09861  0.40547
     76   2.13922  2.55731  0.33784  2.39220     76 g - - -
          1.38629  1.38629  1.38629  1.38629
          0.05993  3.53756  3.53756  1.46634  0.26236  1.09861  0.40547
     77   0.37764  2.43264  2.09178  2.27061     77 a - - -
          1.38629  1.38629  1.38629  1.38629
          0.05993  3.53756  3.53756  1.46634  0.26236  1.09861  0.40547
     78   0.37764  2.43264  2.09178  2.27061     78 a - - -
          1.38629  1.38629  1.38629  1.38629
          0.05993  3.53756  3.53756  1.46634  0.26236  1.09861  0.40547
     79   2.20388  1.98173  2.27509  0.43231     79 t - - -
          1.38629  1.38629  1.38629  1.38629
          0.05993  3.53756  3.53756  1.46634  0.26236  1.09861  0.40547
     80   2.13922  2.55731  0.33784  2.39220     80 g - - -
          1.38629  1.38629  1.38629  1.38629
          0.05993  3.53756  3.53756  1.46634  0.26236  1.09861  0.40547
     81   0.37764  2.43264  2.09178  2.27061     81 a - - -
          1.38629  1.38629  1.38629  1.38629
          0.05993  3.53756  3.53756  1.46634  0.26236  1.09861  0.40547
     82   2.20388  1.98173  2.27509  0.43231     82 t - - -
          1.38629  1.38629  1.38629  1.38629
          0.05993  3.53756  3.53756  1.46634  0.26236  1.09861  0.40547
     83   2.20388  1.98173  2.27509  0.43231     83 t - - -
          1.38629  1.38629  1.38629  1.38629
          0.05993  3.53756  3.53756  1.46634  0.26236  1.09861  0.40547
     84   2.34656  0.39319  2.42158  1.96168     84 c - - -
          1.38629  1.38629  1.38629  1.38629
          0.05993  3.53756  3.53756  1.46634  0.26236  1.09861  0.40547
     85   2.20388  1.98173  2.27509  0.43231     85 t - - -
          1.38629  1.38629  1.38629  1.38629
          0.05993  3.53756  3.53756  1.46634  0.26236  1.09861  0.40547
     86   2.34656  0.39319  2.42158  1.96168     86 c - - -
          1.38629  1.38629  1.38629  1.38629
          0.05993  3.53756  3.53756  1.46634  0.26236  1.09861  0.40547
     87   0.37764  2.43264  2.09178  2.27061     87 a - - -
          1.38629  1.38629  1.38629  1.38629
          0.05993  3.53756  3.53756  1.46634  0.26236  1.09861  0.40547
     88   2.13922  2.55731  0.33784  2.39220     88 g - - -
          1.38629  1.38629  1.38629  1.38629
          0.05993  3.53756  3.53756  1.46634  0.26236  1.09861  0.40547
     89   0.37764  2.43264  2.09178  2.27061     89 a - - -
          1.38629  1.38629  1.38629  1.38629
          0.05993  3.53756  3.53756  1.46634  0.26236  1.09861  0.40547
     90   0.37764  2.43264  2.09178  2.27061     90 a - - -
          1.38629  1.38629  1.38629  1.38629
          0.05993  3.53756  3.53756  1.46634  0.26236  1.09861  0.40547
     91   0.37764  2.43264  2.09178  2.27061     91 a - - -
          1.38629  1.38629  1.38629  1.38629
          0.05993  3.53756  3.53756  1.46634  0.26236  1.09861  0.40547
     92   2.34656  0.39319  2.42158  1.96168     92 c - - -
          1.38629  1.38629  1.38629  1.38629
          0.05993  3.53756  3.53756  1.46634  0.26236  1.09861  0.40547
     93   2.20388  1.98173  2.27509  0.43231     93 t - - -
          1.38629  1.38629  1.38629  1.38629
          0.05993  3.53756  3.53756  1.46634  0.26236  1.09861  0.40547
     94   0.37764  2.43264  2.09178  2.27061     94 a - - -
          1.38629  1.38629  1.38629  1.38629
          0.05993  3.53756  3.53756  1.46634  0.26236  1.09861  0.40547
     95   2.34656  0.39319  2.42158  1.96168     95 c - - -
          1.38629  1.38629  1.38629  1.38629
          0.05993  3.53756  3.53756  1.46634  0.26236  1.09861  0.40547
     96   2.20388  1.98173  2.27509  0.43231     96 t - - -
          1.38629  1.38629  1.38629  1.38629
          0.05993  3.53756  3.53756  1.46634  0.26236  1.09861  0.40547
     97   2.20388  1.98173  2.27509  0.43231     97 t - - -
          1.38629  1.38629  1.38629  1.38629
          0.05993  3.53756  3.53756  1.46634  0.26236  1.09861  0.40547
     98   2.20388  1.98173  2.27509  0.43231     98 t - - -
          1.38629  1.38629  1.38629  1.38629
          0.05993  3.53756  3.53756  1.46634  0.26236  1.09861  0.40547
     99   2.13922  2.55731  0.33784  2.39220     99 g - - -
          1.38629  1.38629  1.38629  1.38629
          0.05993  3.53756  3.53756  1.46634  0.26236  1.09861  0.40547
    100   2.20388  1.98173  2.27509  0.43231    100 t - - -
          1.38629  1.38629  1.38629  1.38629
          0.05993  3.53756  3.53756  1.46634  0.26236  1.09861  0.40547
    101   2.13922  2.55731  0.33784  2.39220    101 g - - -
          1.38629  1.38629  1.38629  1.38629
          0.05993  3.53756  3.53756  1.46634  0.26236  1.09861  0.40547
    102   0.37764  2.43264  2.09178  2.27061    102 a - - -
          1.38629  1.38629  1.38629  1.38629
          0.05993  3.53756  3.53756  1.46634  0.26236  1.09861  0.40547
    103   2.20388  1.98173  2.27509  0.43231    103 t - - -
          1.38629  1.38629  1.38629  1.38629
          0.05993  3.53756  3.53756  1.46634  0.26236  1.09861  0.40547
    104   2.13922  2.55731  0.33784  2.39220    104 g - - -
          1.38629  1.38629  1.38629  1.38629
          0.05993  3.53756  3.53756  1.46634  0.26236  1.09861  0.40547
    105   2.20388  1.98173  2.27509  0.43231    105 t - - -
          1.38629  1.38629  1.38629  1.38629
          0.05993  3.53756  3.53756  1.46634  0.26236  1.09861  0.40547
    106   2.13922  2.55731  0.33784  2.39220    106 g - - -
          1.38629  1.38629  1.38629  1.38629
          0.05993  3.53756  3.53756  1.46634  0.26236  1.09861  0.40547
    107   2.20388  1.98173  2.27509  0.43231    107 t - - -
          1.38629  1.38629  1.38629  1.38629
          0.05993  3.53756  3.53756  1.46634  0.26236  1.09861  0.40547
    108   2.13922  2.55731  0.33784  2.39220    108 g - - -
          1.38629  1.38629  1.38629  1.38629
          0.05993  3.53756  3.53756  1.46634  0.26236  1.09861  0.40547
    109   2.13922  2.55731  0.33784  2.39220    109 g - - -
          1.38629  1.38629  1.38629  1.38629
          0.05993  3.53756  3.53756  1.46634  0.26236  1.09861  0.40547
    110   2.13922  2.55731  0.33784  2.39220    110 g - - -
          1.38629  1.38629  1.38629  1.38629
          0.05993  3.53756  3.53756  1.46634  0.26236  1.09861  0.40547
    111   2.20388  1.98173  2.27509  0.43231    111 t - - -
          1.38629  1.38629  1.38629  1.38629
          0.05993  3.53756  3.53756  1.46634  0.26236  1.09861  0.40547
    112   2.20388  1.98173  2.27509  0.43231    112 t - - -
          1.38629  1.38629  1.38629  1.38629
          0.05993  3.53756  3.53756  1.46634  0.26236  1.09861  0.40547
    113   2.34656  0.39319  2.42158  1.96168    113 c - - -
          1.38629  1.38629  1.38629  1.38629
          0.05993  3.53756  3.53756  1.46634  0.26236  1.09861  0.40547
    114   0.37764  2.43264  2.09178  2.27061    114 a - - -
          1.38629  1.38629  1.38629  1.38629
          0.05993  3.53756  3.53756  1.46634  0.26236  1.09861  0.40547
    115   0.37764  2.43264  2.09178  2.27061    115 a - - -
          1.38629  1.38629  1.38629  1.38629
          0.05993  3.53756  3.53756  1.46634  0.26236  1.09861  0.40547
    116   2.34656  0.39319  2.42158  1.96168    116 c - - -
          1.38629  1.38629  1.38629  1.38629
          0.05993  3.53756  3.53756  1.46634  0.26236  1.09861  0.40547
    117   2.20388  1.98173  2.27509  0.43231    117 t - - -
          1.38629  1.38629  1.38629  1.38629
          0.05993  3.53756  3.53756  1.46634  0.26236  1.09861  0.40547
    118   2.34656  0.39319  2.42158  1.96168    118 c - - -
          1.38629  1.38629  1.38629  1.38629
          0.05993  3.53756  3.53756  1.46634  0.26236  1.09861  0.40547
    119   0.37764  2.43264  2.09178  2.27061    119 a - - -
          1.38629  1.38629  1.38629  1.38629
          0.05993  3.53756  3.53756  1.46634  0.26236  1.09861  0.40547
    120   2.34656  0.39319  2.42158  1.96168    120 c - - -
          1.38629  1.38629  1.38629  1.38629
          0.05993  3.53756  3.53756  1.46634  0.26236  1.09861  0.40547
    121   2.20388  1.98173  2.27509  0.43231    121 t - - -
          1.38629  1.38629  1.38629  1.38629
          0.05993  3.53756  3.53756  1.46634  0.26236  1.09861  0.40547
    122   2.13922  2.55731  0.33784  2.39220    122 g - - -
          1.38629  1.38629  1.38629  1.38629
          0.05993  3.53756  3.53756  1.46634  0.26236  1.09861  0.40547
    123   0.37764  2.43264  2.09178  2.27061    123 a - - -
          1.38629  1.38629  1.38629  1.38629
          0.05993  3.53756  3.53756  1.46634  0.26236  1.09861  0.40547
    124   2.13922  2.55731  0.33784  2.39220    124 g - - -
          1.38629  1.38629  1.38629  1.38629
          0.05993  3.53756  3.53756  1.46634  0.26236  1.09861  0.40547
    125   2.20388  1.98173  2.27509  0.43231    125 t - - -
          1.38629  1.38629  1.38629  1.38629
          0.05993  3.53756  3.53756  1.46634  0.26236  1.09861  0.40547
    126   2.20388  1.98173  2.27509  0.43231    126 t - - -
          1.38629  1.38629  1.38629  1.38629
          0.05993  3.53756  3.53756  1.46634  0.26236  1.09861  0.40547
    127   2.20388  1.98173  2.27509  0.43231    127 t - - -
          1.38629  1.38629  1.38629  1.38629
          0.05993  3.53756  3.53756  1.46634  0.26236  1.09861  0.40547
    128   0.37764  2.43264  2.09178  2.27061    128 a - - -
          1.38629  1.38629  1.38629  1.38629
          0.05993  3.53756  3.53756  1.46634  0.26236  1.09861  0.40547
    129   0.37764  2.43264  2.09178  2.27061    129 a - - -
          1.38629  1.38629  1.38629  1.38629
          0.05993  3.53756  3.53756  1.46634  0.26236  1.09861  0.40547
    130   2.34656  0.39319  2.42158  1.96168    130 c - - -
          1.38629  1.38629  1.38629  1.38629
          0.05993  3.53756  3.53756  1.46634  0.26236  1.09861  0.40547
    131   2.34656  0.39319  2.42158  1.96168    131 c - - -
          1.38629  1.38629  1.38629  1.38629
          0.05993  3.53756  3.53756  1.46634  0.26236  1.09861  0.40547
    132   2.20388  1.98173  2.27509  0.43231    132 t - - -
          1.38629  1.38629  1.38629  1.38629
          0.05993  3.53756  3.53756  1.46634  0.26236  1.09861  0.40547
    133   2.20388  1.98173  2.27509  0.43231    133 t - - -
          1.38629  1.38629  1.38629  1.38629
          0.05993  3.53756  3.53756  1.46634  0.26236  1.09861  0.40547
    134   2.20388  1.98173  2.27509  0.43231    134 t - - -
          1.38629  1.38629  1.38629  1.38629
          0.05993  3.53756  3.53756  1.46634  0.26236  1.09861  0.40547
    135   2.34656  0.39319  2.42158  1.96168    135 c - - -
          1.38629  1.38629  1.38629  1.38629
          0.05993  3.53756  3.53756  1.46634  0.26236  1.09861  0.40547
    136   2.20388  1.98173  2.27509  0.43231    136 t - - -
          1.38629  1.38629  1.38629  1.38629
          0.05993  3.53756  3.53756  1.46634  0.26236  1.09861  0.40547
    137   2.20388  1.98173  2.27509  0.43231    137 t - - -
          1.38629  1.38629  1.38629  1.38629
          0.05993  3.53756  3.53756  1.46634  0.26236  1.09861  0.40547
    138   2.20388  1.98173  2.27509  0.43231    138 t - - -
          1.38629  1.38629  1.38629  1.38629
          0.05993  3.53756  3.53756  1.46634  0.26236  1.09861  0.40547
    139   2.20388  1.98173  2.27509  0.43231    139 t - - -
          1.38629  1.38629  1.38629  1.38629
          0.05993  3.53756  3.53756  1.46634  0.26236  1.09861  0.40547
    140   2.13922  2.55731  0.33784  2.39220    140 g - - -
          1.38629  1.38629  1.38629  1.38629
          0.05993  3.53756  3.53756  1.46634  0.26236  1.09861  0.40547
    141   0.37764  2.43264  2.09178  2.27061    141 a - - -
          1.38629  1.38629  1.38629  1.38629
          0.05993  3.53756  3.53756  1.46634  0.26236  1.09861  0.40547
    142   2.20388  1.98173  2.27509  0.43231    142 t - - -
          1.38629  1.38629  1.38629  1.38629
          0.05993  3.53756  3.53756  1.46634  0.26236  1.09861  0.40547
    143   0.37764  2.43264  2.09178  2.27061    143 a - - -
          1.38629  1.38629  1.38629  1.38629
          0.05993  3.53756  3.53756  1.46634  0.26236  1.09861  0.40547
    144   2.13922  2.55731  0.33784  2.39220    144 g - - -
          1.38629  1.38629  1.38629  1.38629
          0.05993  3.53756  3.53756  1.46634  0.26236  1.09861  0.40547
    145   0.37764  2.43264  2.09178  2.27061    145 a - - -
          1.38629  1.38629  1.38629  1.38629
          0.05993  3.53756  3.53756  1.46634  0.26236  1.09861  0.40547
    146   2.34656  0.39319  2.42158  1.96168    146 c - - -
          1.38629  1.38629  1.38629  1.38629
          0.05993  3.53756  3.53756  1.46634  0.26236  1.09861  0.40547
    147   2.34656  0.39319  2.42158  1.96168    147 c - - -
          1.38629  1.38629  1.38629  1.38629
          0.05993  3.53756  3.53756  1.46634  0.26236  1.09861  0.40547
    148   0.37764  2.43264  2.09178  2.27061    148 a - - -
          1.38629  1.38629  1.38629  1.38629
          0.05993  3.53756  3.53756  1.46634  0.26236  1.09861  0.40547
    149   2.13922  2.55731  0.33784  2.39220    149 g - - -
          1.38629  1.38629  1.38629  1.38629
          0.05993  3.53756  3.53756  1.46634  0.26236  1.09861  0.40547
    150   2.20388  1.98173  2.27509  0.43231    150 t - - -
          1.38629  1.38629  1.38629  1.38629
          0.05993  3.53756  3.53756  1.46634  0.26236  1.09861  0.40547
    151   2.20388  1.98173  2.27509  0.43231    151 t - - -
          1.38629  1.38629  1.38629  1.38629
          0.05993  3.53756  3.53756  1.46634  0.26236  1.09861  0.40547
    152   0.37764  2.43264  2.09178  2.27061    152 a - - -
          1.38629  1.38629  1.38629  1.38629
          0.05993  3.53756  3.53756  1.46634  0.26236  1.09861  0.40547
    153   2.20388  1.98173  2.27509  0.43231    153 t - - -
          1.38629  1.38629  1.38629  1.38629
          0.05993  3.53756  3.53756  1.46634  0.26236  1.09861  0.40547
    154   2.13922  2.55731  0.33784  2.39220    154 g - - -
          1.38629  1.38629  1.38629  1.38629
          0.05993  3.53756  3.53756  1.46634  0.26236  1.09861  0.40547
    155   0.37764  2.43264  2.09178  2.27061    155 a - - -
          1.38629  1.38629  1.38629  1.38629
          0.05993  3.53756  3.53756  1.46634  0.26236  1.09861  0.40547
    156   0.37764  2.43264  2.09178  2.27061    156 a - - -
          1.38629  1.38629  1.38629  1.38629
          0.05993  3.53756  3.53756  1.46634  0.26236  1.09861  0.40547
    157   0.37764  2.43264  2.09178  2.27061    157 a - - -
          1.38629  1.38629  1.38629  1.38629
          0.05993  3.53756  3.53756  1.46634  0.26236  1.09861  0.40547
    158   2.34656  0.39319  2.42158  1.96168    158 c - - -
          1.38629  1.38629  1.38629  1.38629
          0.05993  3.53756  3.53756  1.46634  0.26236  1.09861  0.40547
    159   0.37764  2.43264  2.09178  2.27061    159 a - - -
          1.38629  1.38629  1.38629  1.38629
          0.05993  3.53756  3.53756  1.46634  0.26236  1.09861  0.40547
    160   2.34656  0.39319  2.42158  1.96168    160 c - - -
          1.38629  1.38629  1.38629  1.38629
          0.05993  3.53756  3.53756  1.46634  0.26236  1.09861  0.40547
    161   2.20388  1.98173  2.27509  0.43231    161 t - - -
          1.38629  1.38629  1.38629  1.38629
          0.05993  3.53756  3.53756  1.46634  0.26236  1.09861  0.40547
    162   2.34656  0.39319  2.42158  1.96168    162 c - - -
          1.38629  1.38629  1.38629  1.38629
          0.05993  3.53756  3.53756  1.46634  0.26236  1.09861  0.40547
    163   2.20388  1.98173  2.27509  0.43231    163 t - - -
          1.38629  1.38629  1.38629  1.38629
          0.05993  3.53756  3.53756  1.46634  0.26236  1.09861  0.40547
    164   2.20388  1.98173  2.27509  0.43231    164 t - - -
          1.38629  1.38629  1.38629  1.38629
          0.05993  3.53756  3.53756  1.46634  0.26236  1.09861  0.40547
    165   2.20388  1.98173  2.27509  0.43231    165 t - - -
          1.38629  1.38629  1.38629  1.38629
          0.05993  3.53756  3.53756  1.46634  0.26236  1.09861  0.40547
    166   2.20388  1.98173  2.27509  0.43231    166 t - - -
          1.38629  1.38629  1.38629  1.38629
          0.05993  3.53756  3.53756  1.46634  0.26236  1.09861  0.40547
    167   2.20388  1.98173  2.27509  0.43231    167 t - - -
          1.38629  1.38629  1.38629  1.38629
          0.05993  3.53756  3.53756  1.46634  0.26236  1.09861  0.40547
    168   2.13922  2.55731  0.33784  2.39220    168 g - - -
          1.38629  1.38629  1.38629  1.38629
          0.05993  3.53756  3.53756  1.46634  0.26236  1.09861  0.40547
    169   2.20388  1.98173  2.27509  0.43231    169 t - - -
          1.38629  1.38629  1.38629  1.38629
          0.05993  3.53756  3.53756  1.46634  0.26236  1.09861  0.40547
    170   0.37764  2.43264  2.09178  2.27061    170 a - - -
          1.38629  1.38629  1.38629  1.38629
          0.05993  3.53756  3.53756  1.46634  0.26236  1.09861  0.40547
    171   2.13922  2.55731  0.33784  2.39220    171 g - - -
          1.38629  1.38629  1.38629  1.38629
          0.03041  3.50804        *  1.46634  0.26236  0.00000        *
//
HMMER3/f [3.3.2 | Nov 2020]
NAME  S01C3H2.9
LENG  169
ALPH  DNA
RF    no
MM    no
CONS  yes
CS    no
MAP   yes
DATE  Sun Ar 22 01:12:36 2018
NSEQ  2
EFFN  1.246094
CKSUM 3747971809
STATS LOCAL MSV      -10.3251  0.70757
STATS LOCAL VITERBI  -11.1158  0.70757
STATS LOCAL FORWARD   -3.8715  0.70757
HMM          A        C        G        T   
            m->m     m->i     m->d     i->m     i->i     d->m     d->d
  COMPO   1.27532  1.56734  1.49080  1.24874
          1.38629  1.38629  1.38629  1.38629
          0.05979  3.53983  3.53983  1.46634  0.26236  0.00000        *
      1   0.37556  2.43733  2.09597  2.27543      1 a - - -
          1.38629  1.38629  1.38629  1.38629
          0.05979  3.53983  3.53983  1.46634  0.26236  1.09861  0.40547
      2   0.37556  2.43733  2.09597  2.27543      2 a - - -
          1.38629  1.38629  1.38629  1.38629
          0.05979  3.53983  3.53983  1.46634  0.26236  1.09861  0.40547
      3   2.20804  1.98500  2.27925  0.43026      3 t - - -
          1.38629  1.38629  1.38629  1.38629
          0.05979  3.53983  3.53983  1.46634  0.26236  1.09861  0.40547
      4   2.35178  0.39084  2.42682  1.96613      4 c - - -
          1.38629  1.38629  1.38629  1.38629
          0.05979  3.53983  3.53983  1.46634  0.26236  1.09861  0.40547
      5   2.20804  1.98500  2.27925  0.43026      5 t - - -
          1.38629  1.38629  1.38629  1.38629
          0.05979  3.53983  3.53983  1.46634  0.26236  1.09861  0.40547
      6   2.14398  2.56264  0.33578  2.39766      6 g - - -
          1.38629  1.38629  1.38629  1.38629
          0.05979  3.53983  3.53983  1.46634  0.26236  1.09861  0.40547
      7   2.35178  0.39084  2.42682  1.96613      7 c - - -
          1.38629  1.38629  1.38629  1.38629
          0.05979  3.53983  3.53983  1.46634  0.26236  1.09861  0.40547
      8   0.37556  2.43733  2.09597  2.27543      8 a - - -
          1.38629  1.38629  1.38629  1.38629
          0.05979  3.53983  3.53983  1.46634  0.26236  1.09861  0.40547
      9   0.37556  2.43733  2.09597  2.27543      9 a - - -
          1.38629  1.38629  1.38629  1.38629
          0.05979  3.53983  3.53983  1.46634  0.26236  1.09861  0.40547
     10   2.14398  2.56264  0.33578  2.39766     10 g - - -
          1.38629  1.38629  1.38629  1.38629
          0.05979  3.53983  3.53983  1.46634  0.26236  1.09861  0.40547
     11   2.20804  1.98500  2.27925  0.43026     11 t - - -
          1.38629  1.38629  1.38629  1.38629
          0.05979  3.53983  3.53983  1.46634  0.26236  1.09861  0.40547
     12   0.37556  2.43733  2.09597  2.27543     12 a - - -
          1.38629  1.38629  1.38629  1.38629
          0.05979  3.53983  3.53983  1.46634  0.26236  1.09861  0.40547
     13   0.37556  2.43733  2.09597  2.27543     13 a - - -
          1.38629  1.38629  1.38629  1.38629
          0.05979  3.53983  3.53983  1.46634  0.26236  1.09861  0.40547
     14   0.37556  2.43733  2.09597  2.27543     14 a - - -
          1.38629  1.38629  1.38629  1.38629
          0.05979  3.53983  3.53983  1.46634  0.26236  1.09861  0.40547
     15   2.20804  1.98500  2.27925  0.43026     15 t - - -
          1.38629  1.38629  1.38629  1.38629
          0.05979  3.53983  3.53983  1.46634  0.26236  1.09861  0.40547
     16   0.37556  2.43733  2.09597  2.27543     16 a - - -
          1.38629  1.38629  1.38629  1.38629
          0.05979  3.53983  3.53983  1.46634  0.26236  1.09861  0.40547
     17   2.20804  1.98500  2.27925  0.43026     17 t - - -
          1.38629  1.38629  1.38629  1.38629
          0.05979  3.53983  3.53983  1.46634  0.26236  1.09861  0.40547
     18   2.20804  1.98500  2.27925  0.43026     18 t - - -
          1.38629  1.38629  1.38629  1.38629
          0.05979  3.53983  3.53983  1.46634  0.26236  1.09861  0.40547
     19   2.20804  1.98500  2.27925  0.43026     19 t - - -
          1.38629  1.38629  1.38629  1.38629
          0.05979  3.53983  3.53983  1.46634  0.26236  1.09861  0.40547
     20   2.14398  2.56264  0.33578  2.39766     20 g - - -
          1.38629  1.38629  1.38629  1.38629
          0.05979  3.53983  3.53983  1.46634  0.26236  1.09861  0.40547
     21   2.14398  2.56264  0.33578  2.39766     21 g - - -
          1.38629  1.38629  1.38629  1.38629
          0.05979  3.53983  3.53983  1.46634  0.26236  1.09861  0.40547
     22   0.37556  2.43733  2.09597  2.27543     22 a - - -
          1.38629  1.38629  1.38629  1.38629
          0.05979  3.53983  3.53983  1.46634  0.26236  1.09861  0.40547
     23   2.35178  0.39084  2.42682  1.96613     23 c - - -
          1.38629  1.38629  1.38629  1.38629
          0.05979  3.53983  3.53983  1.46634  0.26236  1.09861  0.40547
     24   2.20804  1.98500  2.27925  0.43026     24 t - - -
          1.38629  1.38629  1.38629  1.38629
          0.05979  3.53983  3.53983  1.46634  0.26236  1.09861  0.40547
     25   2.20804  1.98500  2.27925  0.43026     25 t - - -
          1.38629  1.38629  1.38629  1.38629
          0.05979  3.53983  3.53983  1.46634  0.26236  1.09861  0.40547
     26   2.20804  1.98500  2.27925  0.43026     26 t - - -
          1.38629  1.38629  1.38629  1.38629
          0.05979  3.53983  3.53983  1.46634  0.26236  1.09861  0.40547
     27   2.20804  1.98500  2.27925  0.43026     27 t - - -
          1.38629  1.38629  1.38629  1.38629
          0.05979  3.53983  3.53983  1.46634  0.26236  1.09861  0.40547
     28   2.20804  1.98500  2.27925  0.43026     28 t - - -
          1.38629  1.38629  1.38629  1.38629
          0.05979  3.53983  3.53983  1.46634  0.26236  1.09861  0.40547
     29   2.20804  1.98500  2.27925  0.43026     29 t - - -
          1.38629  1.38629  1.38629  1.38629
          0.05979  3.53983  3.53983  1.46634  0.26236  1.09861  0.40547
     30   2.14398  2.56264  0.33578  2.39766     30 g - - -
          1.38629  1.38629  1.38629  1.38629
          0.05979  3.53983  3.53983  1.46634  0.26236  1.09861  0.40547
     31   0.37556  2.43733  2.09597  2.27543     31 a - - -
          1.38629  1.38629  1.38629  1.38629
          0.05979  3.53983  3.53983  1.46634  0.26236  1.09861  0.40547
     32   2.14398  2.56264  0.33578  2.39766     32 g - - -
          1.38629  1.38629  1.38629  1.38629
          0.05979  3.53983  3.53983  1.46634  0.26236  1.09861  0.40547
     33   2.14398  2.56264  0.33578  2.39766     33 g - - -
          1.38629  1.38629  1.38629  1.38629
          0.05979  3.53983  3.53983  1.46634  0.26236  1.09861  0.40547
     34   2.35178  0.39084  2.42682  1.96613     34 c - - -
          1.38629  1.38629  1.38629  1.38629
          0.05979  3.53983  3.53983  1.46634  0.26236  1.09861  0.40547
     35   2.35178  0.39084  2.42682  1.96613     35 c - - -
          1.38629  1.38629  1.38629  1.38629
          0.05979  3.53983  3.53983  1.46634  0.26236  1.09861  0.40547
     36   2.20804  1.98500  2.27925  0.43026     36 t - - -
          1.38629  1.38629  1.38629  1.38629
          0.05979  3.53983  3.53983  1.46634  0.26236  1.09861  0.40547
     37   2.20804  1.98500  2.27925  0.43026     37 t - - -
          1.38629  1.38629  1.38629  1.38629
          0.05979  3.53983  3.53983  1.46634  0.26236  1.09861  0.40547
     38   2.35178  0.39084  2.42682  1.96613     38 c - - -
          1.38629  1.38629  1.38629  1.38629
          0.05979  3.53983  3.53983  1.46634  0.26236  1.09861  0.40547
     39   2.35178  0.39084  2.42682  1.96613     40 c - - -
          1.38629  1.38629  1.38629  1.38629
          0.05979  3.53983  3.53983  1.46634  0.26236  1.09861  0.40547
     40   0.37556  2.43733  2.09597  2.27543     41 a - - -
          1.38629  1.38629  1.38629  1.38629
          0.05979  3.53983  3.53983  1.46634  0.26236  1.09861  0.40547
     41   2.20804  1.98500  2.27925  0.43026     42 t - - -
          1.38629  1.38629  1.38629  1.38629
          0.05979  3.53983  3.53983  1.46634  0.26236  1.09861  0.40547
     42   2.14398  2.56264  0.33578  2.39766     43 g - - -
          1.38629  1.38629  1.38629  1.38629
          0.05979  3.53983  3.53983  1.46634  0.26236  1.09861  0.40547
     43   2.14398  2.56264  0.33578  2.39766     44 g - - -
          1.38629  1.38629  1.38629  1.38629
          0.05979  3.53983  3.53983  1.46634  0.26236  1.09861  0.40547
     44   0.37556  2.43733  2.09597  2.27543     45 a - - -
          1.38629  1.38629  1.38629  1.38629
          0.05979  3.53983  3.53983  1.46634  0.26236  1.09861  0.40547
     45   0.37556  2.43733  2.09597  2.27543     46 a - - -
          1.38629  1.38629  1.38629  1.38629
          0.05979  3.53983  3.53983  1.46634  0.26236  1.09861  0.40547
     46   0.37556  2.43733  2.09597  2.27543     47 a - - -
          1.38629  1.38629  1.38629  1.38629
          0.05979  3.53983  3.53983  1.46634  0.26236  1.09861  0.40547
     47   2.35178  0.39084  2.42682  1.96613     48 c - - -
          1.38629  1.38629  1.38629  1.38629
          0.05979  3.53983  3.53983  1.46634  0.26236  1.09861  0.40547
     48   2.14398  2.56264  0.33578  2.39766     49 g - - -
          1.38629  1.38629  1.38629  1.38629
          0.05979  3.53983  3.53983  1.46634  0.26236  1.09861  0.40547
     49   2.14398  2.56264  0.33578  2.39766     50 g - - -
          1.38629  1.38629  1.38629  1.38629
          0.05979  3.53983  3.53983  1.46634  0.26236  1.09861  0.40547
     50   2.14398  2.56264  0.33578  2.39766     51 g - - -
          1.38629  1.38629  1.38629  1.38629
          0.05979  3.53983  3.53983  1.46634  0.26236  1.09861  0.40547
     51   0.37556  2.43733  2.09597  2.27543     52 a - - -
          1.38629  1.38629  1.38629  1.38629
          0.05979  3.53983  3.53983  1.46634  0.26236  1.09861  0.40547
     52   2.20804  1.98500  2.27925  0.43026     53 t - - -
          1.38629  1.38629  1.38629  1.38629
          0.05979  3.53983  3.53983  1.46634  0.26236  1.09861  0.40547
     53   2.20804  1.98500  2.27925  0.43026     54 t - - -
          1.38629  1.38629  1.38629  1.38629
          0.05979  3.53983  3.53983  1.46634  0.26236  1.09861  0.40547
     54   2.20804  1.98500  2.27925  0.43026     55 t - - -
          1.38629  1.38629  1.38629  1.38629
          0.05979  3.53983  3.53983  1.46634  0.26236  1.09861  0.40547
     55   2.35178  0.39084  2.42682  1.96613     56 c - - -
          1.38629  1.38629  1.38629  1.38629
          0.05979  3.53983  3.53983  1.46634  0.26236  1.09861  0.40547
     56   2.20804  1.98500  2.27925  0.43026     57 t - - -
          1.38629  1.38629  1.38629  1.38629
          0.05979  3.53983  3.53983  1.46634  0.26236  1.09861  0.40547
     57   2.20804  1.98500  2.27925  0.43026     58 t - - -
          1.38629  1.38629  1.38629  1.38629
          0.05979  3.53983  3.53983  1.46634  0.26236  1.09861  0.40547
     58   2.35178  0.39084  2.42682  1.96613     59 c - - -
          1.38629  1.38629  1.38629  1.38629
          0.05979  3.53983  3.53983  1.46634  0.26236  1.09861  0.40547
     59   0.37556  2.43733  2.09597  2.27543     60 a - - -
          1.38629  1.38629  1.38629  1.38629
          0.05979  3.53983  3.53983  1.46634  0.26236  1.09861  0.40547
     60   2.20804  1.98500  2.27925  0.43026     61 t - - -
          1.38629  1.38629  1.38629  1.38629
          0.05979  3.53983  3.53983  1.46634  0.26236  1.09861  0.40547
     61   0.37556  2.43733  2.09597  2.27543     62 a - - -
          1.38629  1.38629  1.38629  1.38629
          0.05979  3.53983  3.53983  1.46634  0.26236  1.09861  0.40547
     62   2.20804  1.98500  2.27925  0.43026     63 t - - -
          1.38629  1.38629  1.38629  1.38629
          0.05979  3.53983  3.53983  1.46634  0.26236  1.09861  0.40547
     63   0.37556  2.43733  2.09597  2.27543     65 a - - -
          1.38629  1.38629  1.38629  1.38629
          0.05979  3.53983  3.53983  1.46634  0.26236  1.09861  0.40547
     64   0.37556  2.43733  2.09597  2.27543     66 a - - -
          1.38629  1.38629  1.38629  1.38629
          0.05979  3.53983  3.53983  1.46634  0.26236  1.09861  0.40547
     65   0.37556  2.43733  2.09597  2.27543     67 a - - -
          1.38629  1.38629  1.38629  1.38629
          0.05979  3.53983  3.53983  1.46634  0.26236  1.09861  0.40547
     66   2.35178  0.39084  2.42682  1.96613     68 c - - -
          1.38629  1.38629  1.38629  1.38629
          0.05979  3.53983  3.53983  1.46634  0.26236  1.09861  0.40547
     67   2.35178  0.39084  2.42682  1.96613     69 c - - -
          1.38629  1.38629  1.38629  1.38629
          0.05979  3.53983  3.53983  1.46634  0.26236  1.09861  0.40547
     68   2.20804  1.98500  2.27925  0.43026     70 t - - -
          1.38629  1.38629  1.38629  1.38629
          0.05979  3.53983  3.53983  1.46634  0.26236  1.09861  0.40547
     69   2.20804  1.98500  2.27925  0.43026     71 t - - -
          1.38629  1.38629  1.38629  1.38629
          0.05979  3.53983  3.53983  1.46634  0.26236  1.09861  0.40547
     70   2.14398  2.56264  0.33578  2.39766     72 g - - -
          1.38629  1.38629  1.38629  1.38629
          0.05979  3.53983  3.53983  1.46634  0.26236  1.09861  0.40547
     71   0.37556  2.43733  2.09597  2.27543     73 a - - -
          1.38629  1.38629  1.38629  1.38629
          0.05979  3.53983  3.53983  1.46634  0.26236  1.09861  0.40547
     72   2.35178  0.39084  2.42682  1.96613     74 c - - -
          1.38629  1.38629  1.38629  1.38629
          0.05979  3.53983  3.53983  1.46634  0.26236  1.09861  0.40547
     73   0.37556  2.43733  2.09597  2.27543     75 a - - -
          1.38629  1.38629  1.38629  1.38629
          0.05979  3.53983  3.53983  1.46634  0.26236  1.09861  0.40547
     74   2.14398  2.56264  0.33578  2.39766     76 g - - -
          1.38629  1.38629  1.38629  1.38629
          0.05979  3.53983  3.53983  1.46634  0.26236  1.09861  0.40547
     75   0.37556  2.43733  2.09597  2.27543     77 a - - -
          1.38629  1.38629  1.38629  1.38629
          0.05979  3.53983  3.53983  1.46634  0.26236  1.09861  0.40547
     76   0.37556  2.43733  2.09597  2.27543     78 a - - -
          1.38629  1.38629  1.38629  1.38629
          0.05979  3.53983  3.53983  1.46634  0.26236  1.09861  0.40547
     77   2.14398  2.56264  0.33578  2.39766     79 g - - -
          1.38629  1.38629  1.38629  1.38629
          0.05979  3.53983  3.53983  1.46634  0.26236  1.09861  0.40547
     78   0.37556  2.43733  2.09597  2.27543     80 a - - -
          1.38629  1.38629  1.38629  1.38629
          0.05979  3.53983  3.53983  1.46634  0.26236  1.09861  0.40547
     79   0.37556  2.43733  2.09597  2.27543     81 a - - -
          1.38629  1.38629  1.38629  1.38629
          0.05979  3.53983  3.53983  1.46634  0.26236  1.09861  0.40547
     80   2.20804  1.98500  2.27925  0.43026     82 t - - -
          1.38629  1.38629  1.38629  1.38629
          0.05979  3.53983  3.53983  1.46634  0.26236  1.09861  0.40547
     81   2.20804  1.98500  2.27925  0.43026     83 t - - -
          1.38629  1.38629  1.38629  1.38629
          0.05979  3.53983  3.53983  1.46634  0.26236  1.09861  0.40547
     82   2.35178  0.39084  2.42682  1.96613     84 c - - -
          1.38629  1.38629  1.38629  1.38629
          0.05979  3.53983  3.53983  1.46634  0.26236  1.09861  0.40547
     83   2.20804  1.98500  2.27925  0.43026     85 t - - -
          1.38629  1.38629  1.38629  1.38629
          0.05979  3.53983  3.53983  1.46634  0.26236  1.09861  0.40547
     84   2.35178  0.39084  2.42682  1.96613     86 c - - -
          1.38629  1.38629  1.38629  1.38629
          0.05979  3.53983  3.53983  1.46634  0.26236  1.09861  0.40547
     85   0.37556  2.43733  2.09597  2.27543     87 a - - -
          1.38629  1.38629  1.38629  1.38629
          0.05979  3.53983  3.53983  1.46634  0.26236  1.09861  0.40547
     86   2.14398  2.56264  0.33578  2.39766     88 g - - -
          1.38629  1.38629  1.38629  1.38629
          0.05979  3.53983  3.53983  1.46634  0.26236  1.09861  0.40547
     87   0.37556  2.43733  2.09597  2.27543     89 a - - -
          1.38629  1.38629  1.38629  1.38629
          0.05979  3.53983  3.53983  1.46634  0.26236  1.09861  0.40547
     88   0.37556  2.43733  2.09597  2.27543     90 a - - -
          1.38629  1.38629  1.38629  1.38629
          0.05979  3.53983  3.53983  1.46634  0.26236  1.09861  0.40547
     89   0.37556  2.43733  2.09597  2.27543     91 a - - -
          1.38629  1.38629  1.38629  1.38629
          0.05979  3.53983  3.53983  1.46634  0.26236  1.09861  0.40547
     90   2.35178  0.39084  2.42682  1.96613     92 c - - -
          1.38629  1.38629  1.38629  1.38629
          0.05979  3.53983  3.53983  1.46634  0.26236  1.09861  0.40547
     91   2.20804  1.98500  2.27925  0.43026     93 t - - -
          1.38629  1.38629  1.38629  1.38629
          0.05979  3.53983  3.53983  1.46634  0.26236  1.09861  0.40547
     92   0.37556  2.43733  2.09597  2.27543     94 a - - -
          1.38629  1.38629  1.38629  1.38629
          0.05979  3.53983  3.53983  1.46634  0.26236  1.09861  0.40547
     93   2.35178  0.39084  2.42682  1.96613     95 c - - -
          1.38629  1.38629  1.38629  1.38629
          0.05979  3.53983  3.53983  1.46634  0.26236  1.09861  0.40547
     94   2.20804  1.98500  2.27925  0.43026     96 t - - -
          1.38629  1.38629  1.38629  1.38629
          0.05979  3.53983  3.53983  1.46634  0.26236  1.09861  0.40547
     95   2.35178  0.39084  2.42682  1.96613     97 c - - -
          1.38629  1.38629  1.38629  1.38629
          0.05979  3.53983  3.53983  1.46634  0.26236  1.09861  0.40547
     96   2.20804  1.98500  2.27925  0.43026     98 t - - -
          1.38629  1.38629  1.38629  1.38629
          0.05979  3.53983  3.53983  1.46634  0.26236  1.09861  0.40547
     97   2.14398  2.56264  0.33578  2.39766     99 g - - -
          1.38629  1.38629  1.38629  1.38629
          0.05979  3.53983  3.53983  1.46634  0.26236  1.09861  0.40547
     98   2.20804  1.98500  2.27925  0.43026    100 t - - -
          1.38629  1.38629  1.38629  1.38629
          0.05979  3.53983  3.53983  1.46634  0.26236  1.09861  0.40547
     99   2.14398  2.56264  0.33578  2.39766    101 g - - -
          1.38629  1.38629  1.38629  1.38629
          0.05979  3.53983  3.53983  1.46634  0.26236  1.09861  0.40547
    100   0.37556  2.43733  2.09597  2.27543    102 a - - -
          1.38629  1.38629  1.38629  1.38629
          0.05979  3.53983  3.53983  1.46634  0.26236  1.09861  0.40547
    101   0.37556  2.43733  2.09597  2.27543    103 a - - -
          1.38629  1.38629  1.38629  1.38629
          0.05979  3.53983  3.53983  1.46634  0.26236  1.09861  0.40547
    102   2.14398  2.56264  0.33578  2.39766    104 g - - -
          1.38629  1.38629  1.38629  1.38629
          0.05979  3.53983  3.53983  1.46634  0.26236  1.09861  0.40547
    103   2.20804  1.98500  2.27925  0.43026    105 t - - -
          1.38629  1.38629  1.38629  1.38629
          0.05979  3.53983  3.53983  1.46634  0.26236  1.09861  0.40547
    104   2.14398  2.56264  0.33578  2.39766    106 g - - -
          1.38629  1.38629  1.38629  1.38629
          0.05979  3.53983  3.53983  1.46634  0.26236  1.09861  0.40547
    105   2.20804  1.98500  2.27925  0.43026    107 t - - -
          1.38629  1.38629  1.38629  1.38629
          0.05979  3.53983  3.53983  1.46634  0.26236  1.09861  0.40547
    106   2.14398  2.56264  0.33578  2.39766    108 g - - -
          1.38629  1.38629  1.38629  1.38629
          0.05979  3.53983  3.53983  1.46634  0.26236  1.09861  0.40547
    107   2.35178  0.39084  2.42682  1.96613    109 c - - -
          1.38629  1.38629  1.38629  1.38629
          0.05979  3.53983  3.53983  1.46634  0.26236  1.09861  0.40547
    108   2.14398  2.56264  0.33578  2.39766    110 g - - -
          1.38629  1.38629  1.38629  1.38629
          0.05979  3.53983  3.53983  1.46634  0.26236  1.09861  0.40547
    109   2.20804  1.98500  2.27925  0.43026    111 t - - -
          1.38629  1.38629  1.38629  1.38629
          0.05979  3.53983  3.53983  1.46634  0.26236  1.09861  0.40547
    110   2.20804  1.98500  2.27925  0.43026    112 t - - -
          1.38629  1.38629  1.38629  1.38629
          0.05979  3.53983  3.53983  1.46634  0.26236  1.09861  0.40547
    111   2.20804  1.98500  2.27925  0.43026    113 t - - -
          1.38629  1.38629  1.38629  1.38629
          0.05979  3.53983  3.53983  1.46634  0.26236  1.09861  0.40547
    112   0.37556  2.43733  2.09597  2.27543    114 a - - -
          1.38629  1.38629  1.38629  1.38629
          0.05979  3.53983  3.53983  1.46634  0.26236  1.09861  0.40547
    113   0.37556  2.43733  2.09597  2.27543    115 a - - -
          1.38629  1.38629  1.38629  1.38629
          0.05979  3.53983  3.53983  1.46634  0.26236  1.09861  0.40547
    114   2.35178  0.39084  2.42682  1.96613    116 c - - -
          1.38629  1.38629  1.38629  1.38629
          0.05979  3.53983  3.53983  1.46634  0.26236  1.09861  0.40547
    115   2.20804  1.98500  2.27925  0.43026    117 t - - -
          1.38629  1.38629  1.38629  1.38629
          0.05979  3.53983  3.53983  1.46634  0.26236  1.09861  0.40547
    116   2.35178  0.39084  2.42682  1.96613    118 c - - -
          1.38629  1.38629  1.38629  1.38629
          0.05979  3.53983  3.53983  1.46634  0.26236  1.09861  0.40547
    117   2.20804  1.98500  2.27925  0.43026    119 t - - -
          1.38629  1.38629  1.38629  1.38629
          0.05979  3.53983  3.53983  1.46634  0.26236  1.09861  0.40547
    118   2.35178  0.39084  2.42682  1.96613    120 c - - -
          1.38629  1.38629  1.38629  1.38629
          0.05979  3.53983  3.53983  1.46634  0.26236  1.09861  0.40547
    119   0.37556  2.43733  2.09597  2.27543    121 a - - -
          1.38629  1.38629  1.38629  1.38629
          0.05979  3.53983  3.53983  1.46634  0.26236  1.09861  0.40547
    120   2.14398  2.56264  0.33578  2.39766    122 g - - -
          1.38629  1.38629  1.38629  1.38629
          0.05979  3.53983  3.53983  1.46634  0.26236  1.09861  0.40547
    121   0.37556  2.43733  2.09597  2.27543    123 a - - -
          1.38629  1.38629  1.38629  1.38629
          0.05979  3.53983  3.53983  1.46634  0.26236  1.09861  0.40547
    122   2.14398  2.56264  0.33578  2.39766    124 g - - -
          1.38629  1.38629  1.38629  1.38629
          0.05979  3.53983  3.53983  1.46634  0.26236  1.09861  0.40547
    123   2.20804  1.98500  2.27925  0.43026    125 t - - -
          1.38629  1.38629  1.38629  1.38629
          0.05979  3.53983  3.53983  1.46634  0.26236  1.09861  0.40547
    124   2.20804  1.98500  2.27925  0.43026    126 t - - -
          1.38629  1.38629  1.38629  1.38629
          0.05979  3.53983  3.53983  1.46634  0.26236  1.09861  0.40547
    125   2.35178  0.39084  2.42682  1.96613    127 c - - -
          1.38629  1.38629  1.38629  1.38629
          0.05979  3.53983  3.53983  1.46634  0.26236  1.09861  0.40547
    126   0.37556  2.43733  2.09597  2.27543    128 a - - -
          1.38629  1.38629  1.38629  1.38629
          0.05979  3.53983  3.53983  1.46634  0.26236  1.09861  0.40547
    127   0.37556  2.43733  2.09597  2.27543    129 a - - -
          1.38629  1.38629  1.38629  1.38629
          0.05979  3.53983  3.53983  1.46634  0.26236  1.09861  0.40547
    128   2.35178  0.39084  2.42682  1.96613    130 c - - -
          1.38629  1.38629  1.38629  1.38629
          0.05979  3.53983  3.53983  1.46634  0.26236  1.09861  0.40547
    129   2.35178  0.39084  2.42682  1.96613    131 c - - -
          1.38629  1.38629  1.38629  1.38629
          0.05979  3.53983  3.53983  1.46634  0.26236  1.09861  0.40547
    130   2.20804  1.98500  2.27925  0.43026    132 t - - -
          1.38629  1.38629  1.38629  1.38629
          0.05979  3.53983  3.53983  1.46634  0.26236  1.09861  0.40547
    131   0.37556  2.43733  2.09597  2.27543    133 a - - -
          1.38629  1.38629  1.38629  1.38629
          0.05979  3.53983  3.53983  1.46634  0.26236  1.09861  0.40547
    132   2.35178  0.39084  2.42682  1.96613    134 c - - -
          1.38629  1.38629  1.38629  1.38629
          0.05979  3.53983  3.53983  1.46634  0.26236  1.09861  0.40547
    133   2.35178  0.39084  2.42682  1.96613    135 c - - -
          1.38629  1.38629  1.38629  1.38629
          0.05979  3.53983  3.53983  1.46634  0.26236  1.09861  0.40547
    134   2.20804  1.98500  2.27925  0.43026    136 t - - -
          1.38629  1.38629  1.38629  1.38629
          0.05979  3.53983  3.53983  1.46634  0.26236  1.09861  0.40547
    135   2.20804  1.98500  2.27925  0.43026    137 t - - -
          1.38629  1.38629  1.38629  1.38629
          0.05979  3.53983  3.53983  1.46634  0.26236  1.09861  0.40547
    136   2.20804  1.98500  2.27925  0.43026    138 t - - -
          1.38629  1.38629  1.38629  1.38629
          0.05979  3.53983  3.53983  1.46634  0.26236  1.09861  0.40547
    137   2.20804  1.98500  2.27925  0.43026    139 t - - -
          1.38629  1.38629  1.38629  1.38629
          0.05979  3.53983  3.53983  1.46634  0.26236  1.09861  0.40547
    138   2.14398  2.56264  0.33578  2.39766    140 g - - -
          1.38629  1.38629  1.38629  1.38629
          0.05979  3.53983  3.53983  1.46634  0.26236  1.09861  0.40547
    139   0.37556  2.43733  2.09597  2.27543    141 a - - -
          1.38629  1.38629  1.38629  1.38629
          0.05979  3.53983  3.53983  1.46634  0.26236  1.09861  0.40547
    140   2.20804  1.98500  2.27925  0.43026    142 t - - -
          1.38629  1.38629  1.38629  1.38629
          0.05979  3.53983  3.53983  1.46634  0.26236  1.09861  0.40547
    141   0.37556  2.43733  2.09597  2.27543    143 a - - -
          1.38629  1.38629  1.38629  1.38629
          0.05979  3.53983  3.53983  1.46634  0.26236  1.09861  0.40547
    142   0.37556  2.43733  2.09597  2.27543    144 a - - -
          1.38629  1.38629  1.38629  1.38629
          0.05979  3.53983  3.53983  1.46634  0.26236  1.09861  0.40547
    143   0.37556  2.43733  2.09597  2.27543    145 a - - -
          1.38629  1.38629  1.38629  1.38629
          0.05979  3.53983  3.53983  1.46634  0.26236  1.09861  0.40547
    144   0.37556  2.43733  2.09597  2.27543    146 a - - -
          1.38629  1.38629  1.38629  1.38629
          0.05979  3.53983  3.53983  1.46634  0.26236  1.09861  0.40547
    145   2.14398  2.56264  0.33578  2.39766    147 g - - -
          1.38629  1.38629  1.38629  1.38629
          0.05979  3.53983  3.53983  1.46634  0.26236  1.09861  0.40547
    146   0.37556  2.43733  2.09597  2.27543    148 a - - -
          1.38629  1.38629  1.38629  1.38629
          0.05979  3.53983  3.53983  1.46634  0.26236  1.09861  0.40547
    147   2.14398  2.56264  0.33578  2.39766    149 g - - -
          1.38629  1.38629  1.38629  1.38629
          0.05979  3.53983  3.53983  1.46634  0.26236  1.09861  0.40547
    148   2.14398  2.56264  0.33578  2.39766    150 g - - -
          1.38629  1.38629  1.38629  1.38629
          0.05979  3.53983  3.53983  1.46634  0.26236  1.09861  0.40547
    149   2.14398  2.56264  0.33578  2.39766    151 g - - -
          1.38629  1.38629  1.38629  1.38629
          0.05979  3.53983  3.53983  1.46634  0.26236  1.09861  0.40547
    150   2.20804  1.98500  2.27925  0.43026    152 t - - -
          1.38629  1.38629  1.38629  1.38629
          0.05979  3.53983  3.53983  1.46634  0.26236  1.09861  0.40547
    151   2.20804  1.98500  2.27925  0.43026    153 t - - -
          1.38629  1.38629  1.38629  1.38629
          0.05979  3.53983  3.53983  1.46634  0.26236  1.09861  0.40547
    152   2.14398  2.56264  0.33578  2.39766    154 g - - -
          1.38629  1.38629  1.38629  1.38629
          0.05979  3.53983  3.53983  1.46634  0.26236  1.09861  0.40547
    153   0.37556  2.43733  2.09597  2.27543    155 a - - -
          1.38629  1.38629  1.38629  1.38629
          0.05979  3.53983  3.53983  1.46634  0.26236  1.09861  0.40547
    154   0.37556  2.43733  2.09597  2.27543    156 a - - -
          1.38629  1.38629  1.38629  1.38629
          0.05979  3.53983  3.53983  1.46634  0.26236  1.09861  0.40547
    155   0.37556  2.43733  2.09597  2.27543    157 a - - -
          1.38629  1.38629  1.38629  1.38629
          0.05979  3.53983  3.53983  1.46634  0.26236  1.09861  0.40547
    156   2.20804  1.98500  2.27925  0.43026    158 t - - -
          1.38629  1.38629  1.38629  1.38629
          0.05979  3.53983  3.53983  1.46634  0.26236  1.09861  0.40547
    157   0.37556  2.43733  2.09597  2.27543    159 a - - -
          1.38629  1.38629  1.38629  1.38629
          0.05979  3.53983  3.53983  1.46634  0.26236  1.09861  0.40547
    158   2.20804  1.98500  2.27925  0.43026    160 t - - -
          1.38629  1.38629  1.38629  1.38629
          0.05979  3.53983  3.53983  1.46634  0.26236  1.09861  0.40547
    159   2.20804  1.98500  2.27925  0.43026    161 t - - -
          1.38629  1.38629  1.38629  1.38629
          0.05979  3.53983  3.53983  1.46634  0.26236  1.09861  0.40547
    160   2.35178  0.39084  2.42682  1.96613    162 c - - -
          1.38629  1.38629  1.38629  1.38629
          0.05979  3.53983  3.53983  1.46634  0.26236  1.09861  0.40547
    161   2.35178  0.39084  2.42682  1.96613    163 c - - -
          1.38629  1.38629  1.38629  1.38629
          0.05979  3.53983  3.53983  1.46634  0.26236  1.09861  0.40547
    162   2.20804  1.98500  2.27925  0.43026    164 t - - -
          1.38629  1.38629  1.38629  1.38629
          0.05979  3.53983  3.53983  1.46634  0.26236  1.09861  0.40547
    163   2.20804  1.98500  2.27925  0.43026    165 t - - -
          1.38629  1.38629  1.38629  1.38629
          0.05979  3.53983  3.53983  1.46634  0.26236  1.09861  0.40547
    164   2.20804  1.98500  2.27925  0.43026    166 t - - -
          1.38629  1.38629  1.38629  1.38629
          0.05979  3.53983  3.53983  1.46634  0.26236  1.09861  0.40547
    165   2.20804  1.98500  2.27925  0.43026    167 t - - -
          1.38629  1.38629  1.38629  1.38629
          0.05979  3.53983  3.53983  1.46634  0.26236  1.09861  0.40547
    166   2.14398  2.56264  0.33578  2.39766    168 g - - -
          1.38629  1.38629  1.38629  1.38629
          0.05979  3.53983  3.53983  1.46634  0.26236  1.09861  0.40547
    167   2.20804  1.98500  2.27925  0.43026    169 t - - -
          1.38629  1.38629  1.38629  1.38629
          0.05979  3.53983  3.53983  1.46634  0.26236  1.09861  0.40547
    168   0.37556  2.43733  2.09597  2.27543    170 a - - -
          1.38629  1.38629  1.38629  1.38629
          0.05979  3.53983  3.53983  1.46634  0.26236  1.09861  0.40547
    169   2.14398  2.56264  0.33578  2.39766    171 g - - -
          1.38629  1.38629  1.38629  1.38629
          0.03034  3.51038        *  1.46634  0.26236  0.00000        *
//
HMMER3/f [3.3.2 | Nov 2020]
NAME  S01C3H2.10
LENG  169
ALPH  DNA
RF    no
MM    no
CONS  yes
CS    no
MAP   yes
DATE  Sun Ar 22 01:12:36 2018
NSEQ  2
EFFN  1.238281
CKSUM 1582707861
STATS LOCAL MSV      -10.1428  0.70759
STATS LOCAL VITERBI  -11.0986  0.70759
STATS LOCAL FORWARD   -4.1593  0.70759
HMM          A        C        G        T   
            m->m     m->i     m->d     i->m     i->i     d->m     d->d
  COMPO   1.29689  1.57061  1.43604  1.26999
          1.38629  1.38629  1.38629  1.38629
          0.05993  3.53756  3.53756  1.46634  0.26236  0.00000        *
      1   0.37764  2.43264  2.09178  2.27061      1 a - - -
          1.38629  1.38629  1.38629  1.38629
          0.05993  3.53756  3.53756  1.46634  0.26236  1.09861  0.40547
      2   0.37764  2.43264  2.09178  2.27061      2 a - - -
          1.38629  1.38629  1.38629  1.38629
          0.05993  3.53756  3.53756  1.46634  0.26236  1.09861  0.40547
      3   2.20388  1.98173  2.27509  0.43231      3 t - - -
          1.38629  1.38629  1.38629  1.38629
          0.05993  3.53756  3.53756  1.46634  0.26236  1.09861  0.40547
      4   2.20388  1.98173  2.27509  0.43231      4 t - - -
          1.38629  1.38629  1.38629  1.38629
          0.05993  3.53756  3.53756  1.46634  0.26236  1.09861  0.40547
      5   2.20388  1.98173  2.27509  0.43231      5 t - - -
          1.38629  1.38629  1.38629  1.38629
          0.05993  3.53756  3.53756  1.46634  0.26236  1.09861  0.40547
      6   2.34656  0.39319  2.42158  1.96168      6 c - - -
          1.38629  1.38629  1.38629  1.38629
          0.05993  3.53756  3.53756  1.46634  0.26236  1.09861  0.40547
      7   2.34656  0.39319  2.42158  1.96168      7 c - - -
          1.38629  1.38629  1.38629  1.38629
          0.05993  3.53756  3.53756  1.46634  0.26236  1.09861  0.40547
      8   0.37764  2.43264  2.09178  2.27061      8 a - - -
          1.38629  1.38629  1.38629  1.38629
          0.05993  3.53756  3.53756  1.46634  0.26236  1.09861  0.40547
      9   0.37764  2.43264  2.09178  2.27061      9 a - - -
          1.38629  1.38629  1.38629  1.38629
          0.05993  3.53756  3.53756  1.46634  0.26236  1.09861  0.40547
     10   2.13922  2.55731  0.33784  2.39220     10 g - - -
          1.38629  1.38629  1.38629  1.38629
          0.05993  3.53756  3.53756  1.46634  0.26236  1.09861  0.40547
     11   2.20388  1.98173  2.27509  0.43231     11 t - - -
          1.38629  1.38629  1.38629  1.38629
          0.05993  3.53756  3.53756  1.46634  0.26236  1.09861  0.40547
     12   2.13922  2.55731  0.33784  2.39220     12 g - - -
          1.38629  1.38629  1.38629  1.38629
          0.05993  3.53756  3.53756  1.46634  0.26236  1.09861  0.40547
     13   0.37764  2.43264  2.09178  2.27061     13 a - - -
          1.38629  1.38629  1.38629  1.38629
          0.05993  3.53756  3.53756  1.46634  0.26236  1.09861  0.40547
     14   0.37764  2.43264  2.09178  2.27061     14 a - - -
          1.38629  1.38629  1.38629  1.38629
          0.05993  3.53756  3.53756  1.46634  0.26236  1.09861  0.40547
     15   2.20388  1.98173  2.27509  0.43231     15 t - - -
          1.38629  1.38629  1.38629  1.38629
          0.05993  3.53756  3.53756  1.46634  0.26236  1.09861  0.40547
     16   0.37764  2.43264  2.09178  2.27061     16 a - - -
          1.38629  1.38629  1.38629  1.38629
          0.05993  3.53756  3.53756  1.46634  0.26236  1.09861  0.40547
     17   2.20388  1.98173  2.27509  0.43231     17 t - - -
          1.38629  1.38629  1.38629  1.38629
          0.05993  3.53756  3.53756  1.46634  0.26236  1.09861  0.40547
     18   2.20388  1.98173  2.27509  0.43231     18 t - - -
          1.38629  1.38629  1.38629  1.38629
          0.05993  3.53756  3.53756  1.46634  0.26236  1.09861  0.40547
     19   2.20388  1.98173  2.27509  0.43231     19 t - - -
          1.38629  1.38629  1.38629  1.38629
          0.05993  3.53756  3.53756  1.46634  0.26236  1.09861  0.40547
     20   0.37764  2.43264  2.09178  2.27061     20 a - - -
          1.38629  1.38629  1.38629  1.38629
          0.05993  3.53756  3.53756  1.46634  0.26236  1.09861  0.40547
     21   2.13922  2.55731  0.33784  2.39220     21 g - - -
          1.38629  1.38629  1.38629  1.38629
          0.05993  3.53756  3.53756  1.46634  0.26236  1.09861  0.40547
     22   0.37764  2.43264  2.09178  2.27061     22 a - - -
          1.38629  1.38629  1.38629  1.38629
          0.05993  3.53756  3.53756  1.46634  0.26236  1.09861  0.40547
     23   2.13922  2.55731  0.33784  2.39220     23 g - - -
          1.38629  1.38629  1.38629  1.38629
          0.05993  3.53756  3.53756  1.46634  0.26236  1.09861  0.40547
     24   2.34656  0.39319  2.42158  1.96168     24 c - - -
          1.38629  1.38629  1.38629  1.38629
          0.05993  3.53756  3.53756  1.46634  0.26236  1.09861  0.40547
     25   2.13922  2.55731  0.33784  2.39220     25 g - - -
          1.38629  1.38629  1.38629  1.38629
          0.05993  3.53756  3.53756  1.46634  0.26236  1.09861  0.40547
     26   2.13922  2.55731  0.33784  2.39220     26 g - - -
          1.38629  1.38629  1.38629  1.38629
          0.05993  3.53756  3.53756  1.46634  0.26236  1.09861  0.40547
     27   2.20388  1.98173  2.27509  0.43231     27 t - - -
          1.38629  1.38629  1.38629  1.38629
          0.05993  3.53756  3.53756  1.46634  0.26236  1.09861  0.40547
     28   2.20388  1.98173  2.27509  0.43231     28 t - - -
          1.38629  1.38629  1.38629  1.38629
          0.05993  3.53756  3.53756  1.46634  0.26236  1.09861  0.40547
     29   2.20388  1.98173  2.27509  0.43231     29 t - - -
          1.38629  1.38629  1.38629  1.38629
          0.05993  3.53756  3.53756  1.46634  0.26236  1.09861  0.40547
     30   2.34656  0.39319  2.42158  1.96168     30 c - - -
          1.38629  1.38629  1.38629  1.38629
          0.05993  3.53756  3.53756  1.46634  0.26236  1.09861  0.40547
     31   0.37764  2.43264  2.09178  2.27061     31 a - - -
          1.38629  1.38629  1.38629  1.38629
          0.05993  3.53756  3.53756  1.46634  0.26236  1.09861  0.40547
     32   2.13922  2.55731  0.33784  2.39220     32 g - - -
          1.38629  1.38629  1.38629  1.38629
          0.05993  3.53756  3.53756  1.46634  0.26236  1.09861  0.40547
     33   2.13922  2.55731  0.33784  2.39220     33 g - - -
          1.38629  1.38629  1.38629  1.38629
          0.05993  3.53756  3.53756  1.46634  0.26236  1.09861  0.40547
     34   2.34656  0.39319  2.42158  1.96168     34 c - - -
          1.38629  1.38629  1.38629  1.38629
          0.05993  3.53756  3.53756  1.46634  0.26236  1.09861  0.40547
     35   2.34656  0.39319  2.42158  1.96168     35 c - - -
          1.38629  1.38629  1.38629  1.38629
          0.05993  3.53756  3.53756  1.46634  0.26236  1.09861  0.40547
     36   2.20388  1.98173  2.27509  0.43231     36 t - - -
          1.38629  1.38629  1.38629  1.38629
          0.05993  3.53756  3.53756  1.46634  0.26236  1.09861  0.40547
     37   0.37764  2.43264  2.09178  2.27061     37 a - - -
          1.38629  1.38629  1.38629  1.38629
          0.05993  3.53756  3.53756  1.46634  0.26236  1.09861  0.40547
     38   2.20388  1.98173  2.27509  0.43231     38 t - - -
          1.38629  1.38629  1.38629  1.38629
          0.05993  3.53756  3.53756  1.46634  0.26236  1.09861  0.40547
     39   2.13922  2.55731  0.33784  2.39220     40 g - - -
          1.38629  1.38629  1.38629  1.38629
          0.05993  3.53756  3.53756  1.46634  0.26236  1.09861  0.40547
     40   2.20388  1.98173  2.27509  0.43231     41 t - - -
          1.38629  1.38629  1.38629  1.38629
          0.05993  3.53756  3.53756  1.46634  0.26236  1.09861  0.40547
     41   0.37764  2.43264  2.09178  2.27061     42 a - - -
          1.38629  1.38629  1.38629  1.38629
          0.05993  3.53756  3.53756  1.46634  0.26236  1.09861  0.40547
     42   2.13922  2.55731  0.33784  2.39220     43 g - - -
          1.38629  1.38629  1.38629  1.38629
          0.05993  3.53756  3.53756  1.46634  0.26236  1.09861  0.40547
     43   0.37764  2.43264  2.09178  2.27061     44 a - - -
          1.38629  1.38629  1.38629  1.38629
          0.05993  3.53756  3.53756  1.46634  0.26236  1.09861  0.40547
     44   0.37764  2.43264  2.09178  2.27061     45 a - - -
          1.38629  1.38629  1.38629  1.38629
          0.05993  3.53756  3.53756  1.46634  0.26236  1.09861  0.40547
     45   2.13922  2.55731  0.33784  2.39220     46 g - - -
          1.38629  1.38629  1.38629  1.38629
          0.05993  3.53756  3.53756  1.46634  0.26236  1.09861  0.40547
     46   0.37764  2.43264  2.09178  2.27061     47 a - - -
          1.38629  1.38629  1.38629  1.38629
          0.05993  3.53756  3.53756  1.46634  0.26236  1.09861  0.40547
     47   2.13922  2.55731  0.33784  2.39220     48 g - - -
          1.38629  1.38629  1.38629  1.38629
          0.05993  3.53756  3.53756  1.46634  0.26236  1.09861  0.40547
     48   0.37764  2.43264  2.09178  2.27061     49 a - - -
          1.38629  1.38629  1.38629  1.38629
          0.05993  3.53756  3.53756  1.46634  0.26236  1.09861  0.40547
     49   0.37764  2.43264  2.09178  2.27061     50 a - - -
          1.38629  1.38629  1.38629  1.38629
          0.05993  3.53756  3.53756  1.46634  0.26236  1.09861  0.40547
     50   0.37764  2.43264  2.09178  2.27061     51 a - - -
          1.38629  1.38629  1.38629  1.38629
          0.05993  3.53756  3.53756  1.46634  0.26236  1.09861  0.40547
     51   0.37764  2.43264  2.09178  2.27061     52 a - - -
          1.38629  1.38629  1.38629  1.38629
          0.05993  3.53756  3.53756  1.46634  0.26236  1.09861  0.40547
     52   2.20388  1.98173  2.27509  0.43231     53 t - - -
          1.38629  1.38629  1.38629  1.38629
          0.05993  3.53756  3.53756  1.46634  0.26236  1.09861  0.40547
     53   2.13922  2.55731  0.33784  2.39220     54 g - - -
          1.38629  1.38629  1.38629  1.38629
          0.05993  3.53756  3.53756  1.46634  0.26236  1.09861  0.40547
     54   2.20388  1.98173  2.27509  0.43231     55 t - - -
          1.38629  1.38629  1.38629  1.38629
          0.05993  3.53756  3.53756  1.46634  0.26236  1.09861  0.40547
     55   2.34656  0.39319  2.42158  1.96168     56 c - - -
          1.38629  1.38629  1.38629  1.38629
          0.05993  3.53756  3.53756  1.46634  0.26236  1.09861  0.40547
     56   2.20388  1.98173  2.27509  0.43231     57 t - - -
          1.38629  1.38629  1.38629  1.38629
          0.05993  3.53756  3.53756  1.46634  0.26236  1.09861  0.40547
     57   2.20388  1.98173  2.27509  0.43231     58 t - - -
          1.38629  1.38629  1.38629  1.38629
          0.05993  3.53756  3.53756  1.46634  0.26236  1.09861  0.40547
     58   2.34656  0.39319  2.42158  1.96168     59 c - - -
          1.38629  1.38629  1.38629  1.38629
          0.05993  3.53756  3.53756  1.46634  0.26236  1.09861  0.40547
     59   0.37764  2.43264  2.09178  2.27061     60 a - - -
          1.38629  1.38629  1.38629  1.38629
          0.05993  3.53756  3.53756  1.46634  0.26236  1.09861  0.40547
     60   2.34656  0.39319  2.42158  1.96168     61 c - - -
          1.38629  1.38629  1.38629  1.38629
          0.05993  3.53756  3.53756  1.46634  0.26236  1.09861  0.40547
     61   0.37764  2.43264  2.09178  2.27061     62 a - - -
          1.38629  1.38629  1.38629  1.38629
          0.05993  3.53756  3.53756  1.46634  0.26236  1.09861  0.40547
     62   2.13922  2.55731  0.33784  2.39220     63 g - - -
          1.38629  1.38629  1.38629  1.38629
          0.05993  3.53756  3.53756  1.46634  0.26236  1.09861  0.40547
     63   0.37764  2.43264  2.09178  2.27061     64 a - - -
          1.38629  1.38629  1.38629  1.38629
          0.05993  3.53756  3.53756  1.46634  0.26236  1.09861  0.40547
     64   0.37764  2.43264  2.09178  2.27061     65 a - - -
          1.38629  1.38629  1.38629  1.38629
          0.05993  3.53756  3.53756  1.46634  0.26236  1.09861  0.40547
     65   0.37764  2.43264  2.09178  2.27061     66 a - - -
          1.38629  1.38629  1.38629  1.38629
          0.05993  3.53756  3.53756  1.46634  0.26236  1.09861  0.40547
     66   0.37764  2.43264  2.09178  2.27061     67 a - - -
          1.38629  1.38629  1.38629  1.38629
          0.05993  3.53756  3.53756  1.46634  0.26236  1.09861  0.40547
     67   0.37764  2.43264  2.09178  2.27061     68 a - - -
          1.38629  1.38629  1.38629  1.38629
          0.05993  3.53756  3.53756  1.46634  0.26236  1.09861  0.40547
     68   2.34656  0.39319  2.42158  1.96168     69 c - - -
          1.38629  1.38629  1.38629  1.38629
          0.05993  3.53756  3.53756  1.46634  0.26236  1.09861  0.40547
     69   2.20388  1.98173  2.27509  0.43231     70 t - - -
          1.38629  1.38629  1.38629  1.38629
          0.05993  3.53756  3.53756  1.46634  0.26236  1.09861  0.40547
     70   0.37764  2.43264  2.09178  2.27061     71 a - - -
          1.38629  1.38629  1.38629  1.38629
          0.05993  3.53756  3.53756  1.46634  0.26236  1.09861  0.40547
     71   2.13922  2.55731  0.33784  2.39220     72 g - - -
          1.38629  1.38629  1.38629  1.38629
          0.05993  3.53756  3.53756  1.46634  0.26236  1.09861  0.40547
     72   0.37764  2.43264  2.09178  2.27061     73 a - - -
          1.38629  1.38629  1.38629  1.38629
          0.05993  3.53756  3.53756  1.46634  0.26236  1.09861  0.40547
     73   2.34656  0.39319  2.42158  1.96168     74 c - - -
          1.38629  1.38629  1.38629  1.38629
          0.05993  3.53756  3.53756  1.46634  0.26236  1.09861  0.40547
     74   0.37764  2.43264  2.09178  2.27061     75 a - - -
          1.38629  1.38629  1.38629  1.38629
          0.05993  3.53756  3.53756  1.46634  0.26236  1.09861  0.40547
     75   2.20388  1.98173  2.27509  0.43231     76 t - - -
          1.38629  1.38629  1.38629  1.38629
          0.05993  3.53756  3.53756  1.46634  0.26236  1.09861  0.40547
     76   0.37764  2.43264  2.09178  2.27061     77 a - - -
          1.38629  1.38629  1.38629  1.38629
          0.05993  3.53756  3.53756  1.46634  0.26236  1.09861  0.40547
     77   0.37764  2.43264  2.09178  2.27061     78 a - - -
          1.38629  1.38629  1.38629  1.38629
          0.05993  3.53756  3.53756  1.46634  0.26236  1.09861  0.40547
     78   2.20388  1.98173  2.27509  0.43231     79 t - - -
          1.38629  1.38629  1.38629  1.38629
          0.05993  3.53756  3.53756  1.46634  0.26236  1.09861  0.40547
     79   2.20388  1.98173  2.27509  0.43231     80 t - - -
          1.38629  1.38629  1.38629  1.38629
          0.05993  3.53756  3.53756  1.46634  0.26236  1.09861  0.40547
     80   2.13922  2.55731  0.33784  2.39220     81 g - - -
          1.38629  1.38629  1.38629  1.38629
          0.05993  3.53756  3.53756  1.46634  0.26236  1.09861  0.40547
     81   2.20388  1.98173  2.27509  0.43231     82 t - - -
          1.38629  1.38629  1.38629  1.38629
          0.05993  3.53756  3.53756  1.46634  0.26236  1.09861  0.40547
     82   2.20388  1.98173  2.27509  0.43231     83 t - - -
          1.38629  1.38629  1.38629  1.38629
          0.05993  3.53756  3.53756  1.46634  0.26236  1.09861  0.40547
     83   2.34656  0.39319  2.42158  1.96168     84 c - - -
          1.38629  1.38629  1.38629  1.38629
          0.05993  3.53756  3.53756  1.46634  0.26236  1.09861  0.40547
     84   2.20388  1.98173  2.27509  0.43231     85 t - - -
          1.38629  1.38629  1.38629  1.38629
          0.05993  3.53756  3.53756  1.46634  0.26236  1.09861  0.40547
     85   2.34656  0.39319  2.42158  1.96168     86 c - - -
          1.38629  1.38629  1.38629  1.38629
          0.05993  3.53756  3.53756  1.46634  0.26236  1.09861  0.40547
     86   2.20388  1.98173  2.27509  0.43231     87 t - - -
          1.38629  1.38629  1.38629  1.38629
          0.05993  3.53756  3.53756  1.46634  0.26236  1.09861  0.40547
     87   2.13922  2.55731  0.33784  2.39220     88 g - - -
          1.38629  1.38629  1.38629  1.38629
          0.05993  3.53756  3.53756  1.46634  0.26236  1.09861  0.40547
     88   0.37764  2.43264  2.09178  2.27061     89 a - - -
          1.38629  1.38629  1.38629  1.38629
          0.05993  3.53756  3.53756  1.46634  0.26236  1.09861  0.40547
     89   0.37764  2.43264  2.09178  2.27061     90 a - - -
          1.38629  1.38629  1.38629  1.38629
          0.05993  3.53756  3.53756  1.46634  0.26236  1.09861  0.40547
     90   2.13922  2.55731  0.33784  2.39220     91 g - - -
          1.38629  1.38629  1.38629  1.38629
          0.05993  3.53756  3.53756  1.46634  0.26236  1.09861  0.40547
     91   2.34656  0.39319  2.42158  1.96168     92 c - - -
          1.38629  1.38629  1.38629  1.38629
          0.05993  3.53756  3.53756  1.46634  0.26236  1.09861  0.40547
     92   2.34656  0.39319  2.42158  1.96168     93 c - - -
          1.38629  1.38629  1.38629  1.38629
          0.05993  3.53756  3.53756  1.46634  0.26236  1.09861  0.40547
     93   0.37764  2.43264  2.09178  2.27061     94 a - - -
          1.38629  1.38629  1.38629  1.38629
          0.05993  3.53756  3.53756  1.46634  0.26236  1.09861  0.40547
     94   2.34656  0.39319  2.42158  1.96168     95 c - - -
          1.38629  1.38629  1.38629  1.38629
          0.05993  3.53756  3.53756  1.46634  0.26236  1.09861  0.40547
     95   2.20388  1.98173  2.27509  0.43231     96 t - - -
          1.38629  1.38629  1.38629  1.38629
          0.05993  3.53756  3.53756  1.46634  0.26236  1.09861  0.40547
     96   2.34656  0.39319  2.42158  1.96168     97 c - - -
          1.38629  1.38629  1.38629  1.38629
          0.05993  3.53756  3.53756  1.46634  0.26236  1.09861  0.40547
     97   2.20388  1.98173  2.27509  0.43231     98 t - - -
          1.38629  1.38629  1.38629  1.38629
          0.05993  3.53756  3.53756  1.46634  0.26236  1.09861  0.40547
     98   2.13922  2.55731  0.33784  2.39220     99 g - - -
          1.38629  1.38629  1.38629  1.38629
          0.05993  3.53756  3.53756  1.46634  0.26236  1.09861  0.40547
     99   2.20388  1.98173  2.27509  0.43231    100 t - - -
          1.38629  1.38629  1.38629  1.38629
          0.05993  3.53756  3.53756  1.46634  0.26236  1.09861  0.40547
    100   2.13922  2.55731  0.33784  2.39220    101 g - - -
          1.38629  1.38629  1.38629  1.38629
          0.05993  3.53756  3.53756  1.46634  0.26236  1.09861  0.40547
    101   0.37764  2.43264  2.09178  2.27061    102 a - - -
          1.38629  1.38629  1.38629  1.38629
          0.05993  3.53756  3.53756  1.46634  0.26236  1.09861  0.40547
    102   2.20388  1.98173  2.27509  0.43231    103 t - - -
          1.38629  1.38629  1.38629  1.38629
          0.05993  3.53756  3.53756  1.46634  0.26236  1.09861  0.40547
    103   2.13922  2.55731  0.33784  2.39220    104 g - - -
          1.38629  1.38629  1.38629  1.38629
          0.05993  3.53756  3.53756  1.46634  0.26236  1.09861  0.40547
    104   2.20388  1.98173  2.27509  0.43231    105 t - - -
          1.38629  1.38629  1.38629  1.38629
          0.05993  3.53756  3.53756  1.46634  0.26236  1.09861  0.40547
    105   2.13922  2.55731  0.33784  2.39220    106 g - - -
          1.38629  1.38629  1.38629  1.38629
          0.05993  3.53756  3.53756  1.46634  0.26236  1.09861  0.40547
    106   2.34656  0.39319  2.42158  1.96168    107 c - - -
          1.38629  1.38629  1.38629  1.38629
          0.05993  3.53756  3.53756  1.46634  0.26236  1.09861  0.40547
    107   2.13922  2.55731  0.33784  2.39220    108 g - - -
          1.38629  1.38629  1.38629  1.38629
          0.05993  3.53756  3.53756  1.46634  0.26236  1.09861  0.40547
    108   2.34656  0.39319  2.42158  1.96168    109 c - - -
          1.38629  1.38629  1.38629  1.38629
          0.05993  3.53756  3.53756  1.46634  0.26236  1.09861  0.40547
    109   0.37764  2.43264  2.09178  2.27061    110 a - - -
          1.38629  1.38629  1.38629  1.38629
          0.05993  3.53756  3.53756  1.46634  0.26236  1.09861  0.40547
    110   2.20388  1.98173  2.27509  0.43231    111 t - - -
          1.38629  1.38629  1.38629  1.38629
          0.05993  3.53756  3.53756  1.46634  0.26236  1.09861  0.40547
    111   2.20388  1.98173  2.27509  0.43231    112 t - - -
          1.38629  1.38629  1.38629  1.38629
          0.05993  3.53756  3.53756  1.46634  0.26236  1.09861  0.40547
    112   2.34656  0.39319  2.42158  1.96168    113 c - - -
          1.38629  1.38629  1.38629  1.38629
          0.05993  3.53756  3.53756  1.46634  0.26236  1.09861  0.40547
    113   0.37764  2.43264  2.09178  2.27061    114 a - - -
          1.38629  1.38629  1.38629  1.38629
          0.05993  3.53756  3.53756  1.46634  0.26236  1.09861  0.40547
    114   2.13922  2.55731  0.33784  2.39220    115 g - - -
          1.38629  1.38629  1.38629  1.38629
          0.05993  3.53756  3.53756  1.46634  0.26236  1.09861  0.40547
    115   2.34656  0.39319  2.42158  1.96168    116 c - - -
          1.38629  1.38629  1.38629  1.38629
          0.05993  3.53756  3.53756  1.46634  0.26236  1.09861  0.40547
    116   2.20388  1.98173  2.27509  0.43231    117 t - - -
          1.38629  1.38629  1.38629  1.38629
          0.05993  3.53756  3.53756  1.46634  0.26236  1.09861  0.40547
    117   2.13922  2.55731  0.33784  2.39220    118 g - - -
          1.38629  1.38629  1.38629  1.38629
          0.05993  3.53756  3.53756  1.46634  0.26236  1.09861  0.40547
    118   0.37764  2.43264  2.09178  2.27061    119 a - - -
          1.38629  1.38629  1.38629  1.38629
          0.05993  3.53756  3.53756  1.46634  0.26236  1.09861  0.40547
    119   2.34656  0.39319  2.42158  1.96168    120 c - - -
          1.38629  1.38629  1.38629  1.38629
          0.05993  3.53756  3.53756  1.46634  0.26236  1.09861  0.40547
    120   0.37764  2.43264  2.09178  2.27061    121 a - - -
          1.38629  1.38629  1.38629  1.38629
          0.05993  3.53756  3.53756  1.46634  0.26236  1.09861  0.40547
    121   2.13922  2.55731  0.33784  2.39220    122 g - - -
          1.38629  1.38629  1.38629  1.38629
          0.05993  3.53756  3.53756  1.46634  0.26236  1.09861  0.40547
    122   0.37764  2.43264  2.09178  2.27061    123 a - - -
          1.38629  1.38629  1.38629  1.38629
          0.05993  3.53756  3.53756  1.46634  0.26236  1.09861  0.40547
    123   2.13922  2.55731  0.33784  2.39220    124 g - - -
          1.38629  1.38629  1.38629  1.38629
          0.05993  3.53756  3.53756  1.46634  0.26236  1.09861  0.40547
    124   2.20388  1.98173  2.27509  0.43231    125 t - - -
          1.38629  1.38629  1.38629  1.38629
          0.05993  3.53756  3.53756  1.46634  0.26236  1.09861  0.40547
    125   2.20388  1.98173  2.27509  0.43231    126 t - - -
          1.38629  1.38629  1.38629  1.38629
          0.05993  3.53756  3.53756  1.46634  0.26236  1.09861  0.40547
    126   2.20388  1.98173  2.27509  0.43231    127 t - - -
          1.38629  1.38629  1.38629  1.38629
          0.05993  3.53756  3.53756  1.46634  0.26236  1.09861  0.40547
    127   0.37764  2.43264  2.09178  2.27061    128 a - - -
          1.38629  1.38629  1.38629  1.38629
          0.05993  3.53756  3.53756  1.46634  0.26236  1.09861  0.40547
    128   0.37764  2.43264  2.09178  2.27061    129 a - - -
          1.38629  1.38629  1.38629  1.38629
          0.05993  3.53756  3.53756  1.46634  0.26236  1.09861  0.40547
    129   2.13922  2.55731  0.33784  2.39220    130 g - - -
          1.38629  1.38629  1.38629  1.38629
          0.05993  3.53756  3.53756  1.46634  0.26236  1.09861  0.40547
    130   2.34656  0.39319  2.42158  1.96168    131 c - - -
          1.38629  1.38629  1.38629  1.38629
          0.05993  3.53756  3.53756  1.46634  0.26236  1.09861  0.40547
    131   2.20388  1.98173  2.27509  0.43231    132 t - - -
          1.38629  1.38629  1.38629  1.38629
          0.05993  3.53756  3.53756  1.46634  0.26236  1.09861  0.40547
    132   2.20388  1.98173  2.27509  0.43231    133 t - - -
          1.38629  1.38629  1.38629  1.38629
          0.05993  3.53756  3.53756  1.46634  0.26236  1.09861  0.40547
    133   2.20388  1.98173  2.27509  0.43231    134 t - - -
          1.38629  1.38629  1.38629  1.38629
          0.05993  3.53756  3.53756  1.46634  0.26236  1.09861  0.40547
    134   2.34656  0.39319  2.42158  1.96168    135 c - - -
          1.38629  1.38629  1.38629  1.38629
          0.05993  3.53756  3.53756  1.46634  0.26236  1.09861  0.40547
    135   2.20388  1.98173  2.27509  0.43231    136 t - - -
          1.38629  1.38629  1.38629  1.38629
          0.05993  3.53756  3.53756  1.46634  0.26236  1.09861  0.40547
    136   2.20388  1.98173  2.27509  0.43231    137 t - - -
          1.38629  1.38629  1.38629  1.38629
          0.05993  3.53756  3.53756  1.46634  0.26236  1.09861  0.40547
    137   2.20388  1.98173  2.27509  0.43231    138 t - - -
          1.38629  1.38629  1.38629  1.38629
          0.05993  3.53756  3.53756  1.46634  0.26236  1.09861  0.40547
    138   2.13922  2.55731  0.33784  2.39220    139 g - - -
          1.38629  1.38629  1.38629  1.38629
          0.05993  3.53756  3.53756  1.46634  0.26236  1.09861  0.40547
    139   2.34656  0.39319  2.42158  1.96168    140 c - - -
          1.38629  1.38629  1.38629  1.38629
          0.05993  3.53756  3.53756  1.46634  0.26236  1.09861  0.40547
    140   0.37764  2.43264  2.09178  2.27061    141 a - - -
          1.38629  1.38629  1.38629  1.38629
          0.05993  3.53756  3.53756  1.46634  0.26236  1.09861  0.40547
    141   2.20388  1.98173  2.27509  0.43231    142 t - - -
          1.38629  1.38629  1.38629  1.38629
          0.05993  3.53756  3.53756  1.46634  0.26236  1.09861  0.40547
    142   0.37764  2.43264  2.09178  2.27061    143 a - - -
          1.38629  1.38629  1.38629  1.38629
          0.05993  3.53756  3.53756  1.46634  0.26236  1.09861  0.40547
    143   2.13922  2.55731  0.33784  2.39220    144 g - - -
          1.38629  1.38629  1.38629  1.38629
          0.05993  3.53756  3.53756  1.46634  0.26236  1.09861  0.40547
    144   0.37764  2.43264  2.09178  2.27061    145 a - - -
          1.38629  1.38629  1.38629  1.38629
          0.05993  3.53756  3.53756  1.46634  0.26236  1.09861  0.40547
    145   2.13922  2.55731  0.33784  2.39220    146 g - - -
          1.38629  1.38629  1.38629  1.38629
          0.05993  3.53756  3.53756  1.46634  0.26236  1.09861  0.40547
    146   2.34656  0.39319  2.42158  1.96168    147 c - - -
          1.38629  1.38629  1.38629  1.38629
          0.05993  3.53756  3.53756  1.46634  0.26236  1.09861  0.40547
    147   2.13922  2.55731  0.33784  2.39220    148 g - - -
          1.38629  1.38629  1.38629  1.38629
          0.05993  3.53756  3.53756  1.46634  0.26236  1.09861  0.40547
    148   2.13922  2.55731  0.33784  2.39220    149 g - - -
          1.38629  1.38629  1.38629  1.38629
          0.05993  3.53756  3.53756  1.46634  0.26236  1.09861  0.40547
    149   2.20388  1.98173  2.27509  0.43231    150 t - - -
          1.38629  1.38629  1.38629  1.38629
          0.05993  3.53756  3.53756  1.46634  0.26236  1.09861  0.40547
    150   2.20388  1.98173  2.27509  0.43231    151 t - - -
          1.38629  1.38629  1.38629  1.38629
          0.05993  3.53756  3.53756  1.46634  0.26236  1.09861  0.40547
    151   2.20388  1.98173  2.27509  0.43231    152 t - - -
          1.38629  1.38629  1.38629  1.38629
          0.05993  3.53756  3.53756  1.46634  0.26236  1.09861  0.40547
    152   2.20388  1.98173  2.27509  0.43231    153 t - - -
          1.38629  1.38629  1.38629  1.38629
          0.05993  3.53756  3.53756  1.46634  0.26236  1.09861  0.40547
    153   0.37764  2.43264  2.09178  2.27061    155 a - - -
          1.38629  1.38629  1.38629  1.38629
          0.05993  3.53756  3.53756  1.46634  0.26236  1.09861  0.40547
    154   0.37764  2.43264  2.09178  2.27061    156 a - - -
          1.38629  1.38629  1.38629  1.38629
          0.05993  3.53756  3.53756  1.46634  0.26236  1.09861  0.40547
    155   0.37764  2.43264  2.09178  2.27061    157 a - - -
          1.38629  1.38629  1.38629  1.38629
          0.05993  3.53756  3.53756  1.46634  0.26236  1.09861  0.40547
    156   2.34656  0.39319  2.42158  1.96168    158 c - - -
          1.38629  1.38629  1.38629  1.38629
          0.05993  3.53756  3.53756  1.46634  0.26236  1.09861  0.40547
    157   0.37764  2.43264  2.09178  2.27061    159 a - - -
          1.38629  1.38629  1.38629  1.38629
          0.05993  3.53756  3.53756  1.46634  0.26236  1.09861  0.40547
    158   2.34656  0.39319  2.42158  1.96168    160 c - - -
          1.38629  1.38629  1.38629  1.38629
          0.05993  3.53756  3.53756  1.46634  0.26236  1.09861  0.40547
    159   2.20388  1.98173  2.27509  0.43231    161 t - - -
          1.38629  1.38629  1.38629  1.38629
          0.05993  3.53756  3.53756  1.46634  0.26236  1.09861  0.40547
    160   2.34656  0.39319  2.42158  1.96168    162 c - - -
          1.38629  1.38629  1.38629  1.38629
          0.05993  3.53756  3.53756  1.46634  0.26236  1.09861  0.40547
    161   2.20388  1.98173  2.27509  0.43231    163 t - - -
          1.38629  1.38629  1.38629  1.38629
          0.05993  3.53756  3.53756  1.46634  0.26236  1.09861  0.40547
    162   2.20388  1.98173  2.27509  0.43231    164 t - - -
          1.38629  1.38629  1.38629  1.38629
          0.05993  3.53756  3.53756  1.46634  0.26236  1.09861  0.40547
    163   2.20388  1.98173  2.27509  0.43231    165 t - - -
          1.38629  1.38629  1.38629  1.38629
          0.05993  3.53756  3.53756  1.46634  0.26236  1.09861  0.40547
    164   2.20388  1.98173  2.27509  0.43231    166 t - - -
          1.38629  1.38629  1.38629  1.38629
          0.05993  3.53756  3.53756  1.46634  0.26236  1.09861  0.40547
    165   2.20388  1.98173  2.27509  0.43231    167 t - - -
          1.38629  1.38629  1.38629  1.38629
          0.05993  3.53756  3.53756  1.46634  0.26236  1.09861  0.40547
    166   2.13922  2.55731  0.33784  2.39220    168 g - - -
          1.38629  1.38629  1.38629  1.38629
          0.05993  3.53756  3.53756  1.46634  0.26236  1.09861  0.40547
    167   2.20388  1.98173  2.27509  0.43231    169 t - - -
          1.38629  1.38629  1.38629  1.38629
          0.05993  3.53756  3.53756  1.46634  0.26236  1.09861  0.40547
    168   2.13922  2.55731  0.33784  2.39220    170 g - - -
          1.38629  1.38629  1.38629  1.38629
          0.05993  3.53756  3.53756  1.46634  0.26236  1.09861  0.40547
    169   2.13922  2.55731  0.33784  2.39220    171 g - - -
          1.38629  1.38629  1.38629  1.38629
          0.03041  3.50804        *  1.46634  0.26236  0.00000        *
//
HMMER3/f [3.3.2 | Nov 2020]
NAME  S01C3H2.7
LENG  169
ALPH  DNA
RF    no
MM    no
CONS  yes
CS    no
MAP   yes
DATE  Sun Ar 22 01:12:36 2018
NSEQ  2
EFFN  1.246094
CKSUM 1701034501
STATS LOCAL MSV      -10.3014  0.70761
STATS LOCAL VITERBI  -11.0889  0.70761
STATS LOCAL FORWARD   -3.8460  0.70761
HMM          A        C        G        T   
            m->m     m->i     m->d     i->m     i->i     d->m     d->d
  COMPO   1.35540  1.52044  1.48093  1.21701
          1.38629  1.38629  1.38629  1.38629
          0.05979  3.53983  3.53983  1.46634  0.26236  0.00000        *
      1   0.37556  2.43733  2.09597  2.27543      1 a - - -
          1.38629  1.38629  1.38629  1.38629
          0.05979  3.53983  3.53983  1.46634  0.26236  1.09861  0.40547
      2   2.20804  1.98500  2.27925  0.43026      2 t - - -
          1.38629  1.38629  1.38629  1.38629
          0.05979  3.53983  3.53983  1.46634  0.26236  1.09861  0.40547
      3   2.20804  1.98500  2.27925  0.43026      3 t - - -
          1.38629  1.38629  1.38629  1.38629
          0.05979  3.53983  3.53983  1.46634  0.26236  1.09861  0.40547
      4   2.35178  0.39084  2.42682  1.96613      4 c - - -
          1.38629  1.38629  1.38629  1.38629
          0.05979  3.53983  3.53983  1.46634  0.26236  1.09861  0.40547
      5   2.20804  1.98500  2.27925  0.43026      5 t - - -
          1.38629  1.38629  1.38629  1.38629
          0.05979  3.53983  3.53983  1.46634  0.26236  1.09861  0.40547
      6   2.14398  2.56264  0.33578  2.39766      6 g - - -
          1.38629  1.38629  1.38629  1.38629
          0.05979  3.53983  3.53983  1.46634  0.26236  1.09861  0.40547
      7   2.35178  0.39084  2.42682  1.96613      7 c - - -
          1.38629  1.38629  1.38629  1.38629
          0.05979  3.53983  3.53983  1.46634  0.26236  1.09861  0.40547
      8   0.37556  2.43733  2.09597  2.27543      8 a - - -
          1.38629  1.38629  1.38629  1.38629
          0.05979  3.53983  3.53983  1.46634  0.26236  1.09861  0.40547
      9   0.37556  2.43733  2.09597  2.27543      9 a - - -
          1.38629  1.38629  1.38629  1.38629
          0.05979  3.53983  3.53983  1.46634  0.26236  1.09861  0.40547
     10   2.14398  2.56264  0.33578  2.39766     10 g - - -
          1.38629  1.38629  1.38629  1.38629
          0.05979  3.53983  3.53983  1.46634  0.26236  1.09861  0.40547
     11   2.20804  1.98500  2.27925  0.43026     11 t - - -
          1.38629  1.38629  1.38629  1.38629
          0.05979  3.53983  3.53983  1.46634  0.26236  1.09861  0.40547
     12   2.14398  2.56264  0.33578  2.39766     12 g - - -
          1.38629  1.38629  1.38629  1.38629
          0.05979  3.53983  3.53983  1.46634  0.26236  1.09861  0.40547
     13   2.14398  2.56264  0.33578  2.39766     13 g - - -
          1.38629  1.38629  1.38629  1.38629
          0.05979  3.53983  3.53983  1.46634  0.26236  1.09861  0.40547
     14   0.37556  2.43733  2.09597  2.27543     14 a - - -
          1.38629  1.38629  1.38629  1.38629
          0.05979  3.53983  3.53983  1.46634  0.26236  1.09861  0.40547
     15   2.20804  1.98500  2.27925  0.43026     15 t - - -
          1.38629  1.38629  1.38629  1.38629
          0.05979  3.53983  3.53983  1.46634  0.26236  1.09861  0.40547
     16   0.37556  2.43733  2.09597  2.27543     16 a - - -
          1.38629  1.38629  1.38629  1.38629
          0.05979  3.53983  3.53983  1.46634  0.26236  1.09861  0.40547
     17   2.20804  1.98500  2.27925  0.43026     17 t - - -
          1.38629  1.38629  1.38629  1.38629
          0.05979  3.53983  3.53983  1.46634  0.26236  1.09861  0.40547
     18   2.20804  1.98500  2.27925  0.43026     18 t - - -
          1.38629  1.38629  1.38629  1.38629
          0.05979  3.53983  3.53983  1.46634  0.26236  1.09861  0.40547
     19   2.20804  1.98500  2.27925  0.43026     19 t - - -
          1.38629  1.38629  1.38629  1.38629
          0.05979  3.53983  3.53983  1.46634  0.26236  1.09861  0.40547
     20   2.14398  2.56264  0.33578  2.39766     20 g - - -
          1.38629  1.38629  1.38629  1.38629
          0.05979  3.53983  3.53983  1.46634  0.26236  1.09861  0.40547
     21   2.14398  2.56264  0.33578  2.39766     21 g - - -
          1.38629  1.38629  1.38629  1.38629
          0.05979  3.53983  3.53983  1.46634  0.26236  1.09861  0.40547
     22   0.37556  2.43733  2.09597  2.27543     22 a - - -
          1.38629  1.38629  1.38629  1.38629
          0.05979  3.53983  3.53983  1.46634  0.26236  1.09861  0.40547
     23   2.35178  0.39084  2.42682  1.96613     23 c - - -
          1.38629  1.38629  1.38629  1.38629
          0.05979  3.53983  3.53983  1.46634  0.26236  1.09861  0.40547
     24   2.35178  0.39084  2.42682  1.96613     24 c - - -
          1.38629  1.38629  1.38629  1.38629
          0.05979  3.53983  3.53983  1.46634  0.26236  1.09861  0.40547
     25   2.20804  1.98500  2.27925  0.43026     25 t - - -
          1.38629  1.38629  1.38629  1.38629
          0.05979  3.53983  3.53983  1.46634  0.26236  1.09861  0.40547
     26   2.35178  0.39084  2.42682  1.96613     26 c - - -
          1.38629  1.38629  1.38629  1.38629
          0.05979  3.53983  3.53983  1.46634  0.26236  1.09861  0.40547
     27   2.20804  1.98500  2.27925  0.43026     27 t - - -
          1.38629  1.38629  1.38629  1.38629
          0.05979  3.53983  3.53983  1.46634  0.26236  1.09861  0.40547
     28   2.20804  1.98500  2.27925  0.43026     28 t - - -
          1.38629  1.38629  1.38629  1.38629
          0.05979  3.53983  3.53983  1.46634  0.26236  1.09861  0.40547
     29   2.20804  1.98500  2.27925  0.43026     29 t - - -
          1.38629  1.38629  1.38629  1.38629
          0.05979  3.53983  3.53983  1.46634  0.26236  1.09861  0.40547
     30   2.14398  2.56264  0.33578  2.39766     30 g - - -
          1.38629  1.38629  1.38629  1.38629
          0.05979  3.53983  3.53983  1.46634  0.26236  1.09861  0.40547
     31   2.20804  1.98500  2.27925  0.43026     31 t - - -
          1.38629  1.38629  1.38629  1.38629
          0.05979  3.53983  3.53983  1.46634  0.26236  1.09861  0.40547
     32   2.14398  2.56264  0.33578  2.39766     32 g - - -
          1.38629  1.38629  1.38629  1.38629
          0.05979  3.53983  3.53983  1.46634  0.26236  1.09861  0.40547
     33   2.14398  2.56264  0.33578  2.39766     33 g - - -
          1.38629  1.38629  1.38629  1.38629
          0.05979  3.53983  3.53983  1.46634  0.26236  1.09861  0.40547
     34   2.35178  0.39084  2.42682  1.96613     34 c - - -
          1.38629  1.38629  1.38629  1.38629
          0.05979  3.53983  3.53983  1.46634  0.26236  1.09861  0.40547
     35   2.35178  0.39084  2.42682  1.96613     35 c - - -
          1.38629  1.38629  1.38629  1.38629
          0.05979  3.53983  3.53983  1.46634  0.26236  1.09861  0.40547
     36   2.20804  1.98500  2.27925  0.43026     36 t - - -
          1.38629  1.38629  1.38629  1.38629
          0.05979  3.53983  3.53983  1.46634  0.26236  1.09861  0.40547
     37   2.20804  1.98500  2.27925  0.43026     37 t - - -
          1.38629  1.38629  1.38629  1.38629
          0.05979  3.53983  3.53983  1.46634  0.26236  1.09861  0.40547
     38   2.35178  0.39084  2.42682  1.96613     38 c - - -
          1.38629  1.38629  1.38629  1.38629
          0.05979  3.53983  3.53983  1.46634  0.26236  1.09861  0.40547
     39   2.14398  2.56264  0.33578  2.39766     40 g - - -
          1.38629  1.38629  1.38629  1.38629
          0.05979  3.53983  3.53983  1.46634  0.26236  1.09861  0.40547
     40   2.20804  1.98500  2.27925  0.43026     41 t - - -
          1.38629  1.38629  1.38629  1.38629
          0.05979  3.53983  3.53983  1.46634  0.26236  1.09861  0.40547
     41   2.14398  2.56264  0.33578  2.39766     42 g - - -
          1.38629  1.38629  1.38629  1.38629
          0.05979  3.53983  3.53983  1.46634  0.26236  1.09861  0.40547
     42   2.14398  2.56264  0.33578  2.39766     43 g - - -
          1.38629  1.38629  1.38629  1.38629
          0.05979  3.53983  3.53983  1.46634  0.26236  1.09861  0.40547
     43   2.14398  2.56264  0.33578  2.39766     44 g - - -
          1.38629  1.38629  1.38629  1.38629
          0.05979  3.53983  3.53983  1.46634  0.26236  1.09861  0.40547
     44   0.37556  2.43733  2.09597  2.27543     45 a - - -
          1.38629  1.38629  1.38629  1.38629
          0.05979  3.53983  3.53983  1.46634  0.26236  1.09861  0.40547
     45   0.37556  2.43733  2.09597  2.27543     46 a - - -
          1.38629  1.38629  1.38629  1.38629
          0.05979  3.53983  3.53983  1.46634  0.26236  1.09861  0.40547
     46   0.37556  2.43733  2.09597  2.27543     47 a - - -
          1.38629  1.38629  1.38629  1.38629
          0.05979  3.53983  3.53983  1.46634  0.26236  1.09861  0.40547
     47   2.35178  0.39084  2.42682  1.96613     48 c - - -
          1.38629  1.38629  1.38629  1.38629
          0.05979  3.53983  3.53983  1.46634  0.26236  1.09861  0.40547
     48   2.14398  2.56264  0.33578  2.39766     49 g - - -
          1.38629  1.38629  1.38629  1.38629
          0.05979  3.53983  3.53983  1.46634  0.26236  1.09861  0.40547
     49   2.20804  1.98500  2.27925  0.43026     50 t - - -
          1.38629  1.38629  1.38629  1.38629
          0.05979  3.53983  3.53983  1.46634  0.26236  1.09861  0.40547
     50   2.14398  2.56264  0.33578  2.39766     51 g - - -
          1.38629  1.38629  1.38629  1.38629
          0.05979  3.53983  3.53983  1.46634  0.26236  1.09861  0.40547
     51   0.37556  2.43733  2.09597  2.27543     52 a - - -
          1.38629  1.38629  1.38629  1.38629
          0.05979  3.53983  3.53983  1.46634  0.26236  1.09861  0.40547
     52   2.20804  1.98500  2.27925  0.43026     53 t - - -
          1.38629  1.38629  1.38629  1.38629
          0.05979  3.53983  3.53983  1.46634  0.26236  1.09861  0.40547
     53   2.20804  1.98500  2.27925  0.43026     54 t - - -
          1.38629  1.38629  1.38629  1.38629
          0.05979  3.53983  3.53983  1.46634  0.26236  1.09861  0.40547
     54   2.20804  1.98500  2.27925  0.43026     55 t - - -
          1.38629  1.38629  1.38629  1.38629
          0.05979  3.53983  3.53983  1.46634  0.26236  1.09861  0.40547
     55   2.35178  0.39084  2.42682  1.96613     56 c - - -
          1.38629  1.38629  1.38629  1.38629
          0.05979  3.53983  3.53983  1.46634  0.26236  1.09861  0.40547
     56   2.20804  1.98500  2.27925  0.43026     57 t - - -
          1.38629  1.38629  1.38629  1.38629
          0.05979  3.53983  3.53983  1.46634  0.26236  1.09861  0.40547
     57   2.20804  1.98500  2.27925  0.43026     58 t - - -
          1.38629  1.38629  1.38629  1.38629
          0.05979  3.53983  3.53983  1.46634  0.26236  1.09861  0.40547
     58   2.35178  0.39084  2.42682  1.96613     59 c - - -
          1.38629  1.38629  1.38629  1.38629
          0.05979  3.53983  3.53983  1.46634  0.26236  1.09861  0.40547
     59   0.37556  2.43733  2.09597  2.27543     60 a - - -
          1.38629  1.38629  1.38629  1.38629
          0.05979  3.53983  3.53983  1.46634  0.26236  1.09861  0.40547
     60   2.20804  1.98500  2.27925  0.43026     61 t - - -
          1.38629  1.38629  1.38629  1.38629
          0.05979  3.53983  3.53983  1.46634  0.26236  1.09861  0.40547
     61   2.20804  1.98500  2.27925  0.43026     62 t - - -
          1.38629  1.38629  1.38629  1.38629
          0.05979  3.53983  3.53983  1.46634  0.26236  1.09861  0.40547
     62   2.20804  1.98500  2.27925  0.43026     63 t - - -
          1.38629  1.38629  1.38629  1.38629
          0.05979  3.53983  3.53983  1.46634  0.26236  1.09861  0.40547
     63   0.37556  2.43733  2.09597  2.27543     65 a - - -
          1.38629  1.38629  1.38629  1.38629
          0.05979  3.53983  3.53983  1.46634  0.26236  1.09861  0.40547
     64   2.35178  0.39084  2.42682  1.96613     66 c - - -
          1.38629  1.38629  1.38629  1.38629
          0.05979  3.53983  3.53983  1.46634  0.26236  1.09861  0.40547
     65   0.37556  2.43733  2.09597  2.27543     67 a - - -
          1.38629  1.38629  1.38629  1.38629
          0.05979  3.53983  3.53983  1.46634  0.26236  1.09861  0.40547
     66   0.37556  2.43733  2.09597  2.27543     68 a - - -
          1.38629  1.38629  1.38629  1.38629
          0.05979  3.53983  3.53983  1.46634  0.26236  1.09861  0.40547
     67   2.35178  0.39084  2.42682  1.96613     69 c - - -
          1.38629  1.38629  1.38629  1.38629
          0.05979  3.53983  3.53983  1.46634  0.26236  1.09861  0.40547
     68   2.20804  1.98500  2.27925  0.43026     70 t - - -
          1.38629  1.38629  1.38629  1.38629
          0.05979  3.53983  3.53983  1.46634  0.26236  1.09861  0.40547
     69   0.37556  2.43733  2.09597  2.27543     71 a - - -
          1.38629  1.38629  1.38629  1.38629
          0.05979  3.53983  3.53983  1.46634  0.26236  1.09861  0.40547
     70   2.14398  2.56264  0.33578  2.39766     72 g - - -
          1.38629  1.38629  1.38629  1.38629
          0.05979  3.53983  3.53983  1.46634  0.26236  1.09861  0.40547
     71   0.37556  2.43733  2.09597  2.27543     73 a - - -
          1.38629  1.38629  1.38629  1.38629
          0.05979  3.53983  3.53983  1.46634  0.26236  1.09861  0.40547
     72   2.35178  0.39084  2.42682  1.96613     74 c - - -
          1.38629  1.38629  1.38629  1.38629
          0.05979  3.53983  3.53983  1.46634  0.26236  1.09861  0.40547
     73   0.37556  2.43733  2.09597  2.27543     75 a - - -
          1.38629  1.38629  1.38629  1.38629
          0.05979  3.53983  3.53983  1.46634  0.26236  1.09861  0.40547
     74   2.14398  2.56264  0.33578  2.39766     76 g - - -
          1.38629  1.38629  1.38629  1.38629
          0.05979  3.53983  3.53983  1.46634  0.26236  1.09861  0.40547
     75   0.37556  2.43733  2.09597  2.27543     77 a - - -
          1.38629  1.38629  1.38629  1.38629
          0.05979  3.53983  3.53983  1.46634  0.26236  1.09861  0.40547
     76   0.37556  2.43733  2.09597  2.27543     78 a - - -
          1.38629  1.38629  1.38629  1.38629
          0.05979  3.53983  3.53983  1.46634  0.26236  1.09861  0.40547
     77   2.14398  2.56264  0.33578  2.39766     79 g - - -
          1.38629  1.38629  1.38629  1.38629
          0.05979  3.53983  3.53983  1.46634  0.26236  1.09861  0.40547
     78   0.37556  2.43733  2.09597  2.27543     80 a - - -
          1.38629  1.38629  1.38629  1.38629
          0.05979  3.53983  3.53983  1.46634  0.26236  1.09861  0.40547
     79   0.37556  2.43733  2.09597  2.27543     81 a - - -
          1.38629  1.38629  1.38629  1.38629
          0.05979  3.53983  3.53983  1.46634  0.26236  1.09861  0.40547
     80   2.20804  1.98500  2.27925  0.43026     82 t - - -
          1.38629  1.38629  1.38629  1.38629
          0.05979  3.53983  3.53983  1.46634  0.26236  1.09861  0.40547
     81   2.20804  1.98500  2.27925  0.43026     83 t - - -
          1.38629  1.38629  1.38629  1.38629
          0.05979  3.53983  3.53983  1.46634  0.26236  1.09861  0.40547
     82   2.35178  0.39084  2.42682  1.96613     84 c - - -
          1.38629  1.38629  1.38629  1.38629
          0.05979  3.53983  3.53983  1.46634  0.26236  1.09861  0.40547
     83   2.20804  1.98500  2.27925  0.43026     85 t - - -
          1.38629  1.38629  1.38629  1.38629
          0.05979  3.53983  3.53983  1.46634  0.26236  1.09861  0.40547
     84   2.35178  0.39084  2.42682  1.96613     86 c - - -
          1.38629  1.38629  1.38629  1.38629
          0.05979  3.53983  3.53983  1.46634  0.26236  1.09861  0.40547
     85   0.37556  2.43733  2.09597  2.27543     87 a - - -
          1.38629  1.38629  1.38629  1.38629
          0.05979  3.53983  3.53983  1.46634  0.26236  1.09861  0.40547
     86   2.14398  2.56264  0.33578  2.39766     88 g - - -
          1.38629  1.38629  1.38629  1.38629
          0.05979  3.53983  3.53983  1.46634  0.26236  1.09861  0.40547
     87   0.37556  2.43733  2.09597  2.27543     89 a - - -
          1.38629  1.38629  1.38629  1.38629
          0.05979  3.53983  3.53983  1.46634  0.26236  1.09861  0.40547
     88   0.37556  2.43733  2.09597  2.27543     90 a - - -
          1.38629  1.38629  1.38629  1.38629
          0.05979  3.53983  3.53983  1.46634  0.26236  1.09861  0.40547
     89   0.37556  2.43733  2.09597  2.27543     91 a - - -
          1.38629  1.38629  1.38629  1.38629
          0.05979  3.53983  3.53983  1.46634  0.26236  1.09861  0.40547
     90   2.35178  0.39084  2.42682  1.96613     92 c - - -
          1.38629  1.38629  1.38629  1.38629
          0.05979  3.53983  3.53983  1.46634  0.26236  1.09861  0.40547
     91   2.20804  1.98500  2.27925  0.43026     93 t - - -
          1.38629  1.38629  1.38629  1.38629
          0.05979  3.53983  3.53983  1.46634  0.26236  1.09861  0.40547
     92   2.20804  1.98500  2.27925  0.43026     94 t - - -
          1.38629  1.38629  1.38629  1.38629
          0.05979  3.53983  3.53983  1.46634  0.26236  1.09861  0.40547
     93   2.35178  0.39084  2.42682  1.96613     95 c - - -
          1.38629  1.38629  1.38629  1.38629
          0.05979  3.53983  3.53983  1.46634  0.26236  1.09861  0.40547
     94   2.20804  1.98500  2.27925  0.43026     96 t - - -
          1.38629  1.38629  1.38629  1.38629
          0.05979  3.53983  3.53983  1.46634  0.26236  1.09861  0.40547
     95   2.20804  1.98500  2.27925  0.43026     97 t - - -
          1.38629  1.38629  1.38629  1.38629
          0.05979  3.53983  3.53983  1.46634  0.26236  1.09861  0.40547
     96   2.20804  1.98500  2.27925  0.43026     98 t - - -
          1.38629  1.38629  1.38629  1.38629
          0.05979  3.53983  3.53983  1.46634  0.26236  1.09861  0.40547
     97   2.14398  2.56264  0.33578  2.39766     99 g - - -
          1.38629  1.38629  1.38629  1.38629
          0.05979  3.53983  3.53983  1.46634  0.26236  1.09861  0.40547
     98   2.20804  1.98500  2.27925  0.43026    100 t - - -
          1.38629  1.38629  1.38629  1.38629
          0.05979  3.53983  3.53983  1.46634  0.26236  1.09861  0.40547
     99   2.14398  2.56264  0.33578  2.39766    101 g - - -
          1.38629  1.38629  1.38629  1.38629
          0.05979  3.53983  3.53983  1.46634  0.26236  1.09861  0.40547
    100   0.37556  2.43733  2.09597  2.27543    102 a - - -
          1.38629  1.38629  1.38629  1.38629
          0.05979  3.53983  3.53983  1.46634  0.26236  1.09861  0.40547
    101   2.20804  1.98500  2.27925  0.43026    103 t - - -
          1.38629  1.38629  1.38629  1.38629
          0.05979  3.53983  3.53983  1.46634  0.26236  1.09861  0.40547
    102   2.14398  2.56264  0.33578  2.39766    104 g - - -
          1.38629  1.38629  1.38629  1.38629
          0.05979  3.53983  3.53983  1.46634  0.26236  1.09861  0.40547
    103   2.20804  1.98500  2.27925  0.43026    105 t - - -
          1.38629  1.38629  1.38629  1.38629
          0.05979  3.53983  3.53983  1.46634  0.26236  1.09861  0.40547
    104   2.14398  2.56264  0.33578  2.39766    106 g - - -
          1.38629  1.38629  1.38629  1.38629
          0.05979  3.53983  3.53983  1.46634  0.26236  1.09861  0.40547
    105   2.20804  1.98500  2.27925  0.43026    107 t - - -
          1.38629  1.38629  1.38629  1.38629
          0.05979  3.53983  3.53983  1.46634  0.26236  1.09861  0.40547
    106   0.37556  2.43733  2.09597  2.27543    108 a - - -
          1.38629  1.38629  1.38629  1.38629
          0.05979  3.53983  3.53983  1.46634  0.26236  1.09861  0.40547
    107   2.35178  0.39084  2.42682  1.96613    109 c - - -
          1.38629  1.38629  1.38629  1.38629
          0.05979  3.53983  3.53983  1.46634  0.26236  1.09861  0.40547
    108   2.20804  1.98500  2.27925  0.43026    110 t - - -
          1.38629  1.38629  1.38629  1.38629
          0.05979  3.53983  3.53983  1.46634  0.26236  1.09861  0.40547
    109   2.20804  1.98500  2.27925  0.43026    111 t - - -
          1.38629  1.38629  1.38629  1.38629
          0.05979  3.53983  3.53983  1.46634  0.26236  1.09861  0.40547
    110   2.20804  1.98500  2.27925  0.43026    112 t - - -
          1.38629  1.38629  1.38629  1.38629
          0.05979  3.53983  3.53983  1.46634  0.26236  1.09861  0.40547
    111   2.35178  0.39084  2.42682  1.96613    113 c - - -
          1.38629  1.38629  1.38629  1.38629
          0.05979  3.53983  3.53983  1.46634  0.26236  1.09861  0.40547
    112   0.37556  2.43733  2.09597  2.27543    114 a - - -
          1.38629  1.38629  1.38629  1.38629
          0.05979  3.53983  3.53983  1.46634  0.26236  1.09861  0.40547
    113   0.37556  2.43733  2.09597  2.27543    115 a - - -
          1.38629  1.38629  1.38629  1.38629
          0.05979  3.53983  3.53983  1.46634  0.26236  1.09861  0.40547
    114   2.35178  0.39084  2.42682  1.96613    116 c - - -
          1.38629  1.38629  1.38629  1.38629
          0.05979  3.53983  3.53983  1.46634  0.26236  1.09861  0.40547
    115   2.20804  1.98500  2.27925  0.43026    117 t - - -
          1.38629  1.38629  1.38629  1.38629
          0.05979  3.53983  3.53983  1.46634  0.26236  1.09861  0.40547
    116   2.35178  0.39084  2.42682  1.96613    118 c - - -
          1.38629  1.38629  1.38629  1.38629
          0.05979  3.53983  3.53983  1.46634  0.26236  1.09861  0.40547
    117   0.37556  2.43733  2.09597  2.27543    119 a - - -
          1.38629  1.38629  1.38629  1.38629
          0.05979  3.53983  3.53983  1.46634  0.26236  1.09861  0.40547
    118   2.35178  0.39084  2.42682  1.96613    120 c - - -
          1.38629  1.38629  1.38629  1.38629
          0.05979  3.53983  3.53983  1.46634  0.26236  1.09861  0.40547
    119   0.37556  2.43733  2.09597  2.27543    121 a - - -
          1.38629  1.38629  1.38629  1.38629
          0.05979  3.53983  3.53983  1.46634  0.26236  1.09861  0.40547
    120   2.14398  2.56264  0.33578  2.39766    122 g - - -
          1.38629  1.38629  1.38629  1.38629
          0.05979  3.53983  3.53983  1.46634  0.26236  1.09861  0.40547
    121   0.37556  2.43733  2.09597  2.27543    123 a - - -
          1.38629  1.38629  1.38629  1.38629
          0.05979  3.53983  3.53983  1.46634  0.26236  1.09861  0.40547
    122   2.14398  2.56264  0.33578  2.39766    124 g - - -
          1.38629  1.38629  1.38629  1.38629
          0.05979  3.53983  3.53983  1.46634  0.26236  1.09861  0.40547
    123   2.20804  1.98500  2.27925  0.43026    125 t - - -
          1.38629  1.38629  1.38629  1.38629
          0.05979  3.53983  3.53983  1.46634  0.26236  1.09861  0.40547
    124   2.20804  1.98500  2.27925  0.43026    126 t - - -
          1.38629  1.38629  1.38629  1.38629
          0.05979  3.53983  3.53983  1.46634  0.26236  1.09861  0.40547
    125   2.14398  2.56264  0.33578  2.39766    127 g - - -
          1.38629  1.38629  1.38629  1.38629
          0.05979  3.53983  3.53983  1.46634  0.26236  1.09861  0.40547
    126   0.37556  2.43733  2.09597  2.27543    128 a - - -
          1.38629  1.38629  1.38629  1.38629
          0.05979  3.53983  3.53983  1.46634  0.26236  1.09861  0.40547
    127   0.37556  2.43733  2.09597  2.27543    129 a - - -
          1.38629  1.38629  1.38629  1.38629
          0.05979  3.53983  3.53983  1.46634  0.26236  1.09861  0.40547
    128   2.14398  2.56264  0.33578  2.39766    130 g - - -
          1.38629  1.38629  1.38629  1.38629
          0.05979  3.53983  3.53983  1.46634  0.26236  1.09861  0.40547
    129   2.35178  0.39084  2.42682  1.96613    131 c - - -
          1.38629  1.38629  1.38629  1.38629
          0.05979  3.53983  3.53983  1.46634  0.26236  1.09861  0.40547
    130   2.20804  1.98500  2.27925  0.43026    132 t - - -
          1.38629  1.38629  1.38629  1.38629
          0.05979  3.53983  3.53983  1.46634  0.26236  1.09861  0.40547
    131   2.20804  1.98500  2.27925  0.43026    133 t - - -
          1.38629  1.38629  1.38629  1.38629
          0.05979  3.53983  3.53983  1.46634  0.26236  1.09861  0.40547
    132   2.35178  0.39084  2.42682  1.96613    134 c - - -
          1.38629  1.38629  1.38629  1.38629
          0.05979  3.53983  3.53983  1.46634  0.26236  1.09861  0.40547
    133   2.35178  0.39084  2.42682  1.96613    135 c - - -
          1.38629  1.38629  1.38629  1.38629
          0.05979  3.53983  3.53983  1.46634  0.26236  1.09861  0.40547
    134   2.20804  1.98500  2.27925  0.43026    136 t - - -
          1.38629  1.38629  1.38629  1.38629
          0.05979  3.53983  3.53983  1.46634  0.26236  1.09861  0.40547
    135   2.20804  1.98500  2.27925  0.43026    137 t - - -
          1.38629  1.38629  1.38629  1.38629
          0.05979  3.53983  3.53983  1.46634  0.26236  1.09861  0.40547
    136   2.20804  1.98500  2.27925  0.43026    138 t - - -
          1.38629  1.38629  1.38629  1.38629
          0.05979  3.53983  3.53983  1.46634  0.26236  1.09861  0.40547
    137   2.35178  0.39084  2.42682  1.96613    139 c - - -
          1.38629  1.38629  1.38629  1.38629
          0.05979  3.53983  3.53983  1.46634  0.26236  1.09861  0.40547
    138   0.37556  2.43733  2.09597  2.27543    140 a - - -
          1.38629  1.38629  1.38629  1.38629
          0.05979  3.53983  3.53983  1.46634  0.26236  1.09861  0.40547
    139   0.37556  2.43733  2.09597  2.27543    141 a - - -
          1.38629  1.38629  1.38629  1.38629
          0.05979  3.53983  3.53983  1.46634  0.26236  1.09861  0.40547
    140   2.20804  1.98500  2.27925  0.43026    142 t - - -
          1.38629  1.38629  1.38629  1.38629
          0.05979  3.53983  3.53983  1.46634  0.26236  1.09861  0.40547
    141   0.37556  2.43733  2.09597  2.27543    143 a - - -
          1.38629  1.38629  1.38629  1.38629
          0.05979  3.53983  3.53983  1.46634  0.26236  1.09861  0.40547
    142   2.14398  2.56264  0.33578  2.39766    144 g - - -
          1.38629  1.38629  1.38629  1.38629
          0.05979  3.53983  3.53983  1.46634  0.26236  1.09861  0.40547
    143   0.37556  2.43733  2.09597  2.27543    145 a - - -
          1.38629  1.38629  1.38629  1.38629
          0.05979  3.53983  3.53983  1.46634  0.26236  1.09861  0.40547
    144   2.14398  2.56264  0.33578  2.39766    146 g - - -
          1.38629  1.38629  1.38629  1.38629
          0.05979  3.53983  3.53983  1.46634  0.26236  1.09861  0.40547
    145   2.35178  0.39084  2.42682  1.96613    147 c - - -
          1.38629  1.38629  1.38629  1.38629
          0.05979  3.53983  3.53983  1.46634  0.26236  1.09861  0.40547
    146   0.37556  2.43733  2.09597  2.27543    148 a - - -
          1.38629  1.38629  1.38629  1.38629
          0.05979  3.53983  3.53983  1.46634  0.26236  1.09861  0.40547
    147   2.35178  0.39084  2.42682  1.96613    149 c - - -
          1.38629  1.38629  1.38629  1.38629
          0.05979  3.53983  3.53983  1.46634  0.26236  1.09861  0.40547
    148   2.20804  1.98500  2.27925  0.43026    150 t - - -
          1.38629  1.38629  1.38629  1.38629
          0.05979  3.53983  3.53983  1.46634  0.26236  1.09861  0.40547
    149   2.20804  1.98500  2.27925  0.43026    151 t - - -
          1.38629  1.38629  1.38629  1.38629
          0.05979  3.53983  3.53983  1.46634  0.26236  1.09861  0.40547
    150   2.20804  1.98500  2.27925  0.43026    152 t - - -
          1.38629  1.38629  1.38629  1.38629
          0.05979  3.53983  3.53983  1.46634  0.26236  1.09861  0.40547
    151   2.20804  1.98500  2.27925  0.43026    153 t - - -
          1.38629  1.38629  1.38629  1.38629
          0.05979  3.53983  3.53983  1.46634  0.26236  1.09861  0.40547
    152   2.14398  2.56264  0.33578  2.39766    154 g - - -
          1.38629  1.38629  1.38629  1.38629
          0.05979  3.53983  3.53983  1.46634  0.26236  1.09861  0.40547
    153   0.37556  2.43733  2.09597  2.27543    155 a - - -
          1.38629  1.38629  1.38629  1.38629
          0.05979  3.53983  3.53983  1.46634  0.26236  1.09861  0.40547
    154   0.37556  2.43733  2.09597  2.27543    156 a - - -
          1.38629  1.38629  1.38629  1.38629
          0.05979  3.53983  3.53983  1.46634  0.26236  1.09861  0.40547
    155   0.37556  2.43733  2.09597  2.27543    157 a - - -
          1.38629  1.38629  1.38629  1.38629
          0.05979  3.53983  3.53983  1.46634  0.26236  1.09861  0.40547
    156   2.35178  0.39084  2.42682  1.96613    158 c - - -
          1.38629  1.38629  1.38629  1.38629
          0.05979  3.53983  3.53983  1.46634  0.26236  1.09861  0.40547
    157   2.20804  1.98500  2.27925  0.43026    159 t - - -
          1.38629  1.38629  1.38629  1.38629
          0.05979  3.53983  3.53983  1.46634  0.26236  1.09861  0.40547
    158   2.35178  0.39084  2.42682  1.96613    160 c - - -
          1.38629  1.38629  1.38629  1.38629
          0.05979  3.53983  3.53983  1.46634  0.26236  1.09861  0.40547
    159   0.37556  2.43733  2.09597  2.27543    161 a - - -
          1.38629  1.38629  1.38629  1.38629
          0.05979  3.53983  3.53983  1.46634  0.26236  1.09861  0.40547
    160   2.14398  2.56264  0.33578  2.39766    162 g - - -
          1.38629  1.38629  1.38629  1.38629
          0.05979  3.53983  3.53983  1.46634  0.26236  1.09861  0.40547
    161   2.20804  1.98500  2.27925  0.43026    163 t - - -
          1.38629  1.38629  1.38629  1.38629
          0.05979  3.53983  3.53983  1.46634  0.26236  1.09861  0.40547
    162   2.20804  1.98500  2.27925  0.43026    164 t - - -
          1.38629  1.38629  1.38629  1.38629
          0.05979  3.53983  3.53983  1.46634  0.26236  1.09861  0.40547
    163   2.20804  1.98500  2.27925  0.43026    165 t - - -
          1.38629  1.38629  1.38629  1.38629
          0.05979  3.53983  3.53983  1.46634  0.26236  1.09861  0.40547
    164   2.35178  0.39084  2.42682  1.96613    166 c - - -
          1.38629  1.38629  1.38629  1.38629
          0.05979  3.53983  3.53983  1.46634  0.26236  1.09861  0.40547
    165   2.20804  1.98500  2.27925  0.43026    167 t - - -
          1.38629  1.38629  1.38629  1.38629
          0.05979  3.53983  3.53983  1.46634  0.26236  1.09861  0.40547
    166   2.14398  2.56264  0.33578  2.39766    168 g - - -
          1.38629  1.38629  1.38629  1.38629
          0.05979  3.53983  3.53983  1.46634  0.26236  1.09861  0.40547
    167   2.20804  1.98500  2.27925  0.43026    169 t - - -
          1.38629  1.38629  1.38629  1.38629
          0.05979  3.53983  3.53983  1.46634  0.26236  1.09861  0.40547
    168   0.37556  2.43733  2.09597  2.27543    170 a - - -
          1.38629  1.38629  1.38629  1.38629
          0.05979  3.53983  3.53983  1.46634  0.26236  1.09861  0.40547
    169   2.14398  2.56264  0.33578  2.39766    171 g - - -
          1.38629  1.38629  1.38629  1.38629
          0.03034  3.51038        *  1.46634  0.26236  0.00000        *
//
HMMER3/f [3.3.2 | Nov 2020]
NAME  S01C3H2.8
LENG  171
ALPH  DNA
RF    no
MM    no
CONS  yes
CS    no
MAP   yes
DATE  Sun Ar 22 01:12:36 2018
NSEQ  2
EFFN  1.238281
CKSUM 3240221489
STATS LOCAL MSV      -10.4054  0.70740
STATS LOCAL VITERBI  -11.2924  0.70740
STATS LOCAL FORWARD   -4.0742  0.70740
HMM          A        C        G        T   
            m->m     m->i     m->d     i->m     i->i     d->m     d->d
  COMPO   1.32499  1.57587  1.40336  1.26727
          1.38629  1.38629  1.38629  1.38629
          0.05993  3.53756  3.53756  1.46634  0.26236  0.00000        *
      1   0.37764  2.43264  2.09178  2.27061      1 a - - -
          1.38629  1.38629  1.38629  1.38629
          0.05993  3.53756  3.53756  1.46634  0.26236  1.09861  0.40547
      2   0.37764  2.43264  2.09178  2.27061      2 a - - -
          1.38629  1.38629  1.38629  1.38629
          0.05993  3.53756  3.53756  1.46634  0.26236  1.09861  0.40547
      3   2.20388  1.98173  2.27509  0.43231      3 t - - -
          1.38629  1.38629  1.38629  1.38629
          0.05993  3.53756  3.53756  1.46634  0.26236  1.09861  0.40547
      4   2.20388  1.98173  2.27509  0.43231      4 t - - -
          1.38629  1.38629  1.38629  1.38629
          0.05993  3.53756  3.53756  1.46634  0.26236  1.09861  0.40547
      5   2.20388  1.98173  2.27509  0.43231      5 t - - -
          1.38629  1.38629  1.38629  1.38629
          0.05993  3.53756  3.53756  1.46634  0.26236  1.09861  0.40547
      6   2.34656  0.39319  2.42158  1.96168      6 c - - -
          1.38629  1.38629  1.38629  1.38629
          0.05993  3.53756  3.53756  1.46634  0.26236  1.09861  0.40547
      7   2.34656  0.39319  2.42158  1.96168      7 c - - -
          1.38629  1.38629  1.38629  1.38629
          0.05993  3.53756  3.53756  1.46634  0.26236  1.09861  0.40547
      8   0.37764  2.43264  2.09178  2.27061      8 a - - -
          1.38629  1.38629  1.38629  1.38629
          0.05993  3.53756  3.53756  1.46634  0.26236  1.09861  0.40547
      9   2.13922  2.55731  0.33784  2.39220      9 g - - -
          1.38629  1.38629  1.38629  1.38629
          0.05993  3.53756  3.53756  1.46634  0.26236  1.09861  0.40547
     10   2.13922  2.55731  0.33784  2.39220     10 g - - -
          1.38629  1.38629  1.38629  1.38629
          0.05993  3.53756  3.53756  1.46634  0.26236  1.09861  0.40547
     11   2.20388  1.98173  2.27509  0.43231     11 t - - -
          1.38629  1.38629  1.38629  1.38629
          0.05993  3.53756  3.53756  1.46634  0.26236  1.09861  0.40547
     12   2.13922  2.55731  0.33784  2.39220     12 g - - -
          1.38629  1.38629  1.38629  1.38629
          0.05993  3.53756  3.53756  1.46634  0.26236  1.09861  0.40547
     13   2.13922  2.55731  0.33784  2.39220     13 g - - -
          1.38629  1.38629  1.38629  1.38629
          0.05993  3.53756  3.53756  1.46634  0.26236  1.09861  0.40547
     14   0.37764  2.43264  2.09178  2.27061     14 a - - -
          1.38629  1.38629  1.38629  1.38629
          0.05993  3.53756  3.53756  1.46634  0.26236  1.09861  0.40547
     15   2.20388  1.98173  2.27509  0.43231     15 t - - -
          1.38629  1.38629  1.38629  1.38629
          0.05993  3.53756  3.53756  1.46634  0.26236  1.09861  0.40547
     16   0.37764  2.43264  2.09178  2.27061     16 a - - -
          1.38629  1.38629  1.38629  1.38629
          0.05993  3.53756  3.53756  1.46634  0.26236  1.09861  0.40547
     17   2.20388  1.98173  2.27509  0.43231     17 t - - -
          1.38629  1.38629  1.38629  1.38629
          0.05993  3.53756  3.53756  1.46634  0.26236  1.09861  0.40547
     18   2.20388  1.98173  2.27509  0.43231     18 t - - -
          1.38629  1.38629  1.38629  1.38629
          0.05993  3.53756  3.53756  1.46634  0.26236  1.09861  0.40547
     19   2.20388  1.98173  2.27509  0.43231     19 t - - -
          1.38629  1.38629  1.38629  1.38629
          0.05993  3.53756  3.53756  1.46634  0.26236  1.09861  0.40547
     20   0.37764  2.43264  2.09178  2.27061     20 a - - -
          1.38629  1.38629  1.38629  1.38629
          0.05993  3.53756  3.53756  1.46634  0.26236  1.09861  0.40547
     21   2.13922  2.55731  0.33784  2.39220     21 g - - -
          1.38629  1.38629  1.38629  1.38629
          0.05993  3.53756  3.53756  1.46634  0.26236  1.09861  0.40547
     22   2.34656  0.39319  2.42158  1.96168     22 c - - -
          1.38629  1.38629  1.38629  1.38629
          0.05993  3.53756  3.53756  1.46634  0.26236  1.09861  0.40547
     23   2.13922  2.55731  0.33784  2.39220     23 g - - -
          1.38629  1.38629  1.38629  1.38629
          0.05993  3.53756  3.53756  1.46634  0.26236  1.09861  0.40547
     24   2.34656  0.39319  2.42158  1.96168     24 c - - -
          1.38629  1.38629  1.38629  1.38629
          0.05993  3.53756  3.53756  1.46634  0.26236  1.09861  0.40547
     25   2.34656  0.39319  2.42158  1.96168     25 c - - -
          1.38629  1.38629  1.38629  1.38629
          0.05993  3.53756  3.53756  1.46634  0.26236  1.09861  0.40547
     26   2.13922  2.55731  0.33784  2.39220     26 g - - -
          1.38629  1.38629  1.38629  1.38629
          0.05993  3.53756  3.53756  1.46634  0.26236  1.09861  0.40547
     27   2.20388  1.98173  2.27509  0.43231     27 t - - -
          1.38629  1.38629  1.38629  1.38629
          0.05993  3.53756  3.53756  1.46634  0.26236  1.09861  0.40547
     28   2.20388  1.98173  2.27509  0.43231     28 t - - -
          1.38629  1.38629  1.38629  1.38629
          0.05993  3.53756  3.53756  1.46634  0.26236  1.09861  0.40547
     29   2.20388  1.98173  2.27509  0.43231     29 t - - -
          1.38629  1.38629  1.38629  1.38629
          0.05993  3.53756  3.53756  1.46634  0.26236  1.09861  0.40547
     30   2.13922  2.55731  0.33784  2.39220     30 g - - -
          1.38629  1.38629  1.38629  1.38629
          0.05993  3.53756  3.53756  1.46634  0.26236  1.09861  0.40547
     31   0.37764  2.43264  2.09178  2.27061     31 a - - -
          1.38629  1.38629  1.38629  1.38629
          0.05993  3.53756  3.53756  1.46634  0.26236  1.09861  0.40547
     32   2.13922  2.55731  0.33784  2.39220     32 g - - -
          1.38629  1.38629  1.38629  1.38629
          0.05993  3.53756  3.53756  1.46634  0.26236  1.09861  0.40547
     33   2.13922  2.55731  0.33784  2.39220     33 g - - -
          1.38629  1.38629  1.38629  1.38629
          0.05993  3.53756  3.53756  1.46634  0.26236  1.09861  0.40547
     34   2.34656  0.39319  2.42158  1.96168     34 c - - -
          1.38629  1.38629  1.38629  1.38629
          0.05993  3.53756  3.53756  1.46634  0.26236  1.09861  0.40547
     35   2.34656  0.39319  2.42158  1.96168     35 c - - -
          1.38629  1.38629  1.38629  1.38629
          0.05993  3.53756  3.53756  1.46634  0.26236  1.09861  0.40547
     36   2.20388  1.98173  2.27509  0.43231     36 t - - -
          1.38629  1.38629  1.38629  1.38629
          0.05993  3.53756  3.53756  1.46634  0.26236  1.09861  0.40547
     37   0.37764  2.43264  2.09178  2.27061     37 a - - -
          1.38629  1.38629  1.38629  1.38629
          0.05993  3.53756  3.53756  1.46634  0.26236  1.09861  0.40547
     38   2.20388  1.98173  2.27509  0.43231     38 t - - -
          1.38629  1.38629  1.38629  1.38629
          0.05993  3.53756  3.53756  1.46634  0.26236  1.09861  0.40547
     39   2.13922  2.55731  0.33784  2.39220     39 g - - -
          1.38629  1.38629  1.38629  1.38629
          0.05993  3.53756  3.53756  1.46634  0.26236  1.09861  0.40547
     40   2.13922  2.55731  0.33784  2.39220     40 g - - -
          1.38629  1.38629  1.38629  1.38629
          0.05993  3.53756  3.53756  1.46634  0.26236  1.09861  0.40547
     41   2.20388  1.98173  2.27509  0.43231     41 t - - -
          1.38629  1.38629  1.38629  1.38629
          0.05993  3.53756  3.53756  1.46634  0.26236  1.09861  0.40547
     42   2.13922  2.55731  0.33784  2.39220     42 g - - -
          1.38629  1.38629  1.38629  1.38629
          0.05993  3.53756  3.53756  1.46634  0.26236  1.09861  0.40547
     43   2.13922  2.55731  0.33784  2.39220     43 g - - -
          1.38629  1.38629  1.38629  1.38629
          0.05993  3.53756  3.53756  1.46634  0.26236  1.09861  0.40547
     44   0.37764  2.43264  2.09178  2.27061     44 a - - -
          1.38629  1.38629  1.38629  1.38629
          0.05993  3.53756  3.53756  1.46634  0.26236  1.09861  0.40547
     45   0.37764  2.43264  2.09178  2.27061     45 a - - -
          1.38629  1.38629  1.38629  1.38629
          0.05993  3.53756  3.53756  1.46634  0.26236  1.09861  0.40547
     46   0.37764  2.43264  2.09178  2.27061     46 a - - -
          1.38629  1.38629  1.38629  1.38629
          0.05993  3.53756  3.53756  1.46634  0.26236  1.09861  0.40547
     47   0.37764  2.43264  2.09178  2.27061     47 a - - -
          1.38629  1.38629  1.38629  1.38629
          0.05993  3.53756  3.53756  1.46634  0.26236  1.09861  0.40547
     48   2.13922  2.55731  0.33784  2.39220     48 g - - -
          1.38629  1.38629  1.38629  1.38629
          0.05993  3.53756  3.53756  1.46634  0.26236  1.09861  0.40547
     49   2.13922  2.55731  0.33784  2.39220     49 g - - -
          1.38629  1.38629  1.38629  1.38629
          0.05993  3.53756  3.53756  1.46634  0.26236  1.09861  0.40547
     50   2.34656  0.39319  2.42158  1.96168     50 c - - -
          1.38629  1.38629  1.38629  1.38629
          0.05993  3.53756  3.53756  1.46634  0.26236  1.09861  0.40547
     51   0.37764  2.43264  2.09178  2.27061     51 a - - -
          1.38629  1.38629  1.38629  1.38629
          0.05993  3.53756  3.53756  1.46634  0.26236  1.09861  0.40547
     52   0.37764  2.43264  2.09178  2.27061     52 a - - -
          1.38629  1.38629  1.38629  1.38629
          0.05993  3.53756  3.53756  1.46634  0.26236  1.09861  0.40547
     53   2.20388  1.98173  2.27509  0.43231     53 t - - -
          1.38629  1.38629  1.38629  1.38629
          0.05993  3.53756  3.53756  1.46634  0.26236  1.09861  0.40547
     54   0.37764  2.43264  2.09178  2.27061     54 a - - -
          1.38629  1.38629  1.38629  1.38629
          0.05993  3.53756  3.53756  1.46634  0.26236  1.09861  0.40547
     55   2.20388  1.98173  2.27509  0.43231     55 t - - -
          1.38629  1.38629  1.38629  1.38629
          0.05993  3.53756  3.53756  1.46634  0.26236  1.09861  0.40547
     56   2.34656  0.39319  2.42158  1.96168     56 c - - -
          1.38629  1.38629  1.38629  1.38629
          0.05993  3.53756  3.53756  1.46634  0.26236  1.09861  0.40547
     57   2.20388  1.98173  2.27509  0.43231     57 t - - -
          1.38629  1.38629  1.38629  1.38629
          0.05993  3.53756  3.53756  1.46634  0.26236  1.09861  0.40547
     58   2.20388  1.98173  2.27509  0.43231     58 t - - -
          1.38629  1.38629  1.38629  1.38629
          0.05993  3.53756  3.53756  1.46634  0.26236  1.09861  0.40547
     59   2.34656  0.39319  2.42158  1.96168     59 c - - -
          1.38629  1.38629  1.38629  1.38629
          0.05993  3.53756  3.53756  1.46634  0.26236  1.09861  0.40547
     60   2.13922  2.55731  0.33784  2.39220     60 g - - -
          1.38629  1.38629  1.38629  1.38629
          0.05993  3.53756  3.53756  1.46634  0.26236  1.09861  0.40547
     61   2.20388  1.98173  2.27509  0.43231     61 t - - -
          1.38629  1.38629  1.38629  1.38629
          0.05993  3.53756  3.53756  1.46634  0.26236  1.09861  0.40547
     62   0.37764  2.43264  2.09178  2.27061     62 a - - -
          1.38629  1.38629  1.38629  1.38629
          0.05993  3.53756  3.53756  1.46634  0.26236  1.09861  0.40547
     63   2.13922  2.55731  0.33784  2.39220     63 g - - -
          1.38629  1.38629  1.38629  1.38629
          0.05993  3.53756  3.53756  1.46634  0.26236  1.09861  0.40547
     64   0.37764  2.43264  2.09178  2.27061     64 a - - -
          1.38629  1.38629  1.38629  1.38629
          0.05993  3.53756  3.53756  1.46634  0.26236  1.09861  0.40547
     65   0.37764  2.43264  2.09178  2.27061     65 a - - -
          1.38629  1.38629  1.38629  1.38629
          0.05993  3.53756  3.53756  1.46634  0.26236  1.09861  0.40547
     66   0.37764  2.43264  2.09178  2.27061     66 a - - -
          1.38629  1.38629  1.38629  1.38629
          0.05993  3.53756  3.53756  1.46634  0.26236  1.09861  0.40547
     67   0.37764  2.43264  2.09178  2.27061     67 a - - -
          1.38629  1.38629  1.38629  1.38629
          0.05993  3.53756  3.53756  1.46634  0.26236  1.09861  0.40547
     68   0.37764  2.43264  2.09178  2.27061     68 a - - -
          1.38629  1.38629  1.38629  1.38629
          0.05993  3.53756  3.53756  1.46634  0.26236  1.09861  0.40547
     69   2.34656  0.39319  2.42158  1.96168     69 c - - -
          1.38629  1.38629  1.38629  1.38629
          0.05993  3.53756  3.53756  1.46634  0.26236  1.09861  0.40547
     70   2.20388  1.98173  2.27509  0.43231     70 t - - -
          1.38629  1.38629  1.38629  1.38629
          0.05993  3.53756  3.53756  1.46634  0.26236  1.09861  0.40547
     71   0.37764  2.43264  2.09178  2.27061     71 a - - -
          1.38629  1.38629  1.38629  1.38629
          0.05993  3.53756  3.53756  1.46634  0.26236  1.09861  0.40547
     72   2.13922  2.55731  0.33784  2.39220     72 g - - -
          1.38629  1.38629  1.38629  1.38629
          0.05993  3.53756  3.53756  1.46634  0.26236  1.09861  0.40547
     73   0.37764  2.43264  2.09178  2.27061     73 a - - -
          1.38629  1.38629  1.38629  1.38629
          0.05993  3.53756  3.53756  1.46634  0.26236  1.09861  0.40547
     74   2.34656  0.39319  2.42158  1.96168     74 c - - -
          1.38629  1.38629  1.38629  1.38629
          0.05993  3.53756  3.53756  1.46634  0.26236  1.09861  0.40547
     75   0.37764  2.43264  2.09178  2.27061     75 a - - -
          1.38629  1.38629  1.38629  1.38629
          0.05993  3.53756  3.53756  1.46634  0.26236  1.09861  0.40547
     76   2.13922  2.55731  0.33784  2.39220     76 g - - -
          1.38629  1.38629  1.38629  1.38629
          0.05993  3.53756  3.53756  1.46634  0.26236  1.09861  0.40547
     77   0.37764  2.43264  2.09178  2.27061     77 a - - -
          1.38629  1.38629  1.38629  1.38629
          0.05993  3.53756  3.53756  1.46634  0.26236  1.09861  0.40547
     78   0.37764  2.43264  2.09178  2.27061     78 a - - -
          1.38629  1.38629  1.38629  1.38629
          0.05993  3.53756  3.53756  1.46634  0.26236  1.09861  0.40547
     79   2.20388  1.98173  2.27509  0.43231     79 t - - -
          1.38629  1.38629  1.38629  1.38629
          0.05993  3.53756  3.53756  1.46634  0.26236  1.09861  0.40547
     80   2.13922  2.55731  0.33784  2.39220     80 g - - -
          1.38629  1.38629  1.38629  1.38629
          0.05993  3.53756  3.53756  1.46634  0.26236  1.09861  0.40547
     81   0.37764  2.43264  2.09178  2.27061     81 a - - -
          1.38629  1.38629  1.38629  1.38629
          0.05993  3.53756  3.53756  1.46634  0.26236  1.09861  0.40547
     82   2.20388  1.98173  2.27509  0.43231     82 t - - -
          1.38629  1.38629  1.38629  1.38629
          0.05993  3.53756  3.53756  1.46634  0.26236  1.09861  0.40547
     83   2.20388  1.98173  2.27509  0.43231     83 t - - -
          1.38629  1.38629  1.38629  1.38629
          0.05993  3.53756  3.53756  1.46634  0.26236  1.09861  0.40547
     84   2.34656  0.39319  2.42158  1.96168     84 c - - -
          1.38629  1.38629  1.38629  1.38629
          0.05993  3.53756  3.53756  1.46634  0.26236  1.09861  0.40547
     85   2.34656  0.39319  2.42158  1.96168     85 c - - -
          1.38629  1.38629  1.38629  1.38629
          0.05993  3.53756  3.53756  1.46634  0.26236  1.09861  0.40547
     86   2.34656  0.39319  2.42158  1.96168     86 c - - -
          1.38629  1.38629  1.38629  1.38629
          0.05993  3.53756  3.53756  1.46634  0.26236  1.09861  0.40547
     87   0.37764  2.43264  2.09178  2.27061     87 a - - -
          1.38629  1.38629  1.38629  1.38629
          0.05993  3.53756  3.53756  1.46634  0.26236  1.09861  0.40547
     88   2.13922  2.55731  0.33784  2.39220     88 g - - -
          1.38629  1.38629  1.38629  1.38629
          0.05993  3.53756  3.53756  1.46634  0.26236  1.09861  0.40547
     89   0.37764  2.43264  2.09178  2.27061     89 a - - -
          1.38629  1.38629  1.38629  1.38629
          0.05993  3.53756  3.53756  1.46634  0.26236  1.09861  0.40547
     90   0.37764  2.43264  2.09178  2.27061     90 a - - -
          1.38629  1.38629  1.38629  1.38629
          0.05993  3.53756  3.53756  1.46634  0.26236  1.09861  0.40547
     91   2.13922  2.55731  0.33784  2.39220     91 g - - -
          1.38629  1.38629  1.38629  1.38629
          0.05993  3.53756  3.53756  1.46634  0.26236  1.09861  0.40547
     92   2.34656  0.39319  2.42158  1.96168     92 c - - -
          1.38629  1.38629  1.38629  1.38629
          0.05993  3.53756  3.53756  1.46634  0.26236  1.09861  0.40547
     93   2.20388  1.98173  2.27509  0.43231     93 t - - -
          1.38629  1.38629  1.38629  1.38629
          0.05993  3.53756  3.53756  1.46634  0.26236  1.09861  0.40547
     94   0.37764  2.43264  2.09178  2.27061     94 a - - -
          1.38629  1.38629  1.38629  1.38629
          0.05993  3.53756  3.53756  1.46634  0.26236  1.09861  0.40547
     95   2.34656  0.39319  2.42158  1.96168     95 c - - -
          1.38629  1.38629  1.38629  1.38629
          0.05993  3.53756  3.53756  1.46634  0.26236  1.09861  0.40547
     96   2.20388  1.98173  2.27509  0.43231     96 t - - -
          1.38629  1.38629  1.38629  1.38629
          0.05993  3.53756  3.53756  1.46634  0.26236  1.09861  0.40547
     97   2.20388  1.98173  2.27509  0.43231     97 t - - -
          1.38629  1.38629  1.38629  1.38629
          0.05993  3.53756  3.53756  1.46634  0.26236  1.09861  0.40547
     98   2.20388  1.98173  2.27509  0.43231     98 t - - -
          1.38629  1.38629  1.38629  1.38629
          0.05993  3.53756  3.53756  1.46634  0.26236  1.09861  0.40547
     99   2.13922  2.55731  0.33784  2.39220     99 g - - -
          1.38629  1.38629  1.38629  1.38629
          0.05993  3.53756  3.53756  1.46634  0.26236  1.09861  0.40547
    100   2.20388  1.98173  2.27509  0.43231    100 t - - -
          1.38629  1.38629  1.38629  1.38629
          0.05993  3.53756  3.53756  1.46634  0.26236  1.09861  0.40547
    101   2.13922  2.55731  0.33784  2.39220    101 g - - -
          1.38629  1.38629  1.38629  1.38629
          0.05993  3.53756  3.53756  1.46634  0.26236  1.09861  0.40547
    102   0.37764  2.43264  2.09178  2.27061    102 a - - -
          1.38629  1.38629  1.38629  1.38629
          0.05993  3.53756  3.53756  1.46634  0.26236  1.09861  0.40547
    103   2.20388  1.98173  2.27509  0.43231    103 t - - -
          1.38629  1.38629  1.38629  1.38629
          0.05993  3.53756  3.53756  1.46634  0.26236  1.09861  0.40547
    104   2.13922  2.55731  0.33784  2.39220    104 g - - -
          1.38629  1.38629  1.38629  1.38629
          0.05993  3.53756  3.53756  1.46634  0.26236  1.09861  0.40547
    105   2.20388  1.98173  2.27509  0.43231    105 t - - -
          1.38629  1.38629  1.38629  1.38629
          0.05993  3.53756  3.53756  1.46634  0.26236  1.09861  0.40547
    106   2.13922  2.55731  0.33784  2.39220    106 g - - -
          1.38629  1.38629  1.38629  1.38629
          0.05993  3.53756  3.53756  1.46634  0.26236  1.09861  0.40547
    107   2.20388  1.98173  2.27509  0.43231    107 t - - -
          1.38629  1.38629  1.38629  1.38629
          0.05993  3.53756  3.53756  1.46634  0.26236  1.09861  0.40547
    108   2.13922  2.55731  0.33784  2.39220    108 g - - -
          1.38629  1.38629  1.38629  1.38629
          0.05993  3.53756  3.53756  1.46634  0.26236  1.09861  0.40547
    109   2.13922  2.55731  0.33784  2.39220    109 g - - -
          1.38629  1.38629  1.38629  1.38629
          0.05993  3.53756  3.53756  1.46634  0.26236  1.09861  0.40547
    110   2.13922  2.55731  0.33784  2.39220    110 g - - -
          1.38629  1.38629  1.38629  1.38629
          0.05993  3.53756  3.53756  1.46634  0.26236  1.09861  0.40547
    111   2.20388  1.98173  2.27509  0.43231    111 t - - -
          1.38629  1.38629  1.38629  1.38629
          0.05993  3.53756  3.53756  1.46634  0.26236  1.09861  0.40547
    112   2.20388  1.98173  2.27509  0.43231    112 t - - -
          1.38629  1.38629  1.38629  1.38629
          0.05993  3.53756  3.53756  1.46634  0.26236  1.09861  0.40547
    113   2.34656  0.39319  2.42158  1.96168    113 c - - -
          1.38629  1.38629  1.38629  1.38629
          0.05993  3.53756  3.53756  1.46634  0.26236  1.09861  0.40547
    114   0.37764  2.43264  2.09178  2.27061    114 a - - -
          1.38629  1.38629  1.38629  1.38629
          0.05993  3.53756  3.53756  1.46634  0.26236  1.09861  0.40547
    115   0.37764  2.43264  2.09178  2.27061    115 a - - -
          1.38629  1.38629  1.38629  1.38629
          0.05993  3.53756  3.53756  1.46634  0.26236  1.09861  0.40547
    116   2.34656  0.39319  2.42158  1.96168    116 c - - -
          1.38629  1.38629  1.38629  1.38629
          0.05993  3.53756  3.53756  1.46634  0.26236  1.09861  0.40547
    117   2.20388  1.98173  2.27509  0.43231    117 t - - -
          1.38629  1.38629  1.38629  1.38629
          0.05993  3.53756  3.53756  1.46634  0.26236  1.09861  0.40547
    118   2.34656  0.39319  2.42158  1.96168    118 c - - -
          1.38629  1.38629  1.38629  1.38629
          0.05993  3.53756  3.53756  1.46634  0.26236  1.09861  0.40547
    119   0.37764  2.43264  2.09178  2.27061    119 a - - -
          1.38629  1.38629  1.38629  1.38629
          0.05993  3.53756  3.53756  1.46634  0.26236  1.09861  0.40547
    120   2.34656  0.39319  2.42158  1.96168    120 c - - -
          1.38629  1.38629  1.38629  1.38629
          0.05993  3.53756  3.53756  1.46634  0.26236  1.09861  0.40547
    121   2.20388  1.98173  2.27509  0.43231    121 t - - -
          1.38629  1.38629  1.38629  1.38629
          0.05993  3.53756  3.53756  1.46634  0.26236  1.09861  0.40547
    122   2.13922  2.55731  0.33784  2.39220    122 g - - -
          1.38629  1.38629  1.38629  1.38629
          0.05993  3.53756  3.53756  1.46634  0.26236  1.09861  0.40547
    123   0.37764  2.43264  2.09178  2.27061    123 a - - -
          1.38629  1.38629  1.38629  1.38629
          0.05993  3.53756  3.53756  1.46634  0.26236  1.09861  0.40547
    124   2.13922  2.55731  0.33784  2.39220    124 g - - -
          1.38629  1.38629  1.38629  1.38629
          0.05993  3.53756  3.53756  1.46634  0.26236  1.09861  0.40547
    125   2.20388  1.98173  2.27509  0.43231    125 t - - -
          1.38629  1.38629  1.38629  1.38629
          0.05993  3.53756  3.53756  1.46634  0.26236  1.09861  0.40547
    126   2.20388  1.98173  2.27509  0.43231    126 t - - -
          1.38629  1.38629  1.38629  1.38629
          0.05993  3.53756  3.53756  1.46634  0.26236  1.09861  0.40547
    127   2.20388  1.98173  2.27509  0.43231    127 t - - -
          1.38629  1.38629  1.38629  1.38629
          0.05993  3.53756  3.53756  1.46634  0.26236  1.09861  0.40547
    128   0.37764  2.43264  2.09178  2.27061    128 a - - -
          1.38629  1.38629  1.38629  1.38629
          0.05993  3.53756  3.53756  1.46634  0.26236  1.09861  0.40547
    129   0.37764  2.43264  2.09178  2.27061    129 a - - -
          1.38629  1.38629  1.38629  1.38629
          0.05993  3.53756  3.53756  1.46634  0.26236  1.09861  0.40547
    130   2.34656  0.39319  2.42158  1.96168    130 c - - -
          1.38629  1.38629  1.38629  1.38629
          0.05993  3.53756  3.53756  1.46634  0.26236  1.09861  0.40547
    131   2.34656  0.39319  2.42158  1.96168    131 c - - -
          1.38629  1.38629  1.38629  1.38629
          0.05993  3.53756  3.53756  1.46634  0.26236  1.09861  0.40547
    132   2.20388  1.98173  2.27509  0.43231    132 t - - -
          1.38629  1.38629  1.38629  1.38629
          0.05993  3.53756  3.53756  1.46634  0.26236  1.09861  0.40547
    133   2.20388  1.98173  2.27509  0.43231    133 t - - -
          1.38629  1.38629  1.38629  1.38629
          0.05993  3.53756  3.53756  1.46634  0.26236  1.09861  0.40547
    134   2.20388  1.98173  2.27509  0.43231    134 t - - -
          1.38629  1.38629  1.38629  1.38629
          0.05993  3.53756  3.53756  1.46634  0.26236  1.09861  0.40547
    135   2.34656  0.39319  2.42158  1.96168    135 c - - -
          1.38629  1.38629  1.38629  1.38629
          0.05993  3.53756  3.53756  1.46634  0.26236  1.09861  0.40547
    136   2.20388  1.98173  2.27509  0.43231    136 t - - -
          1.38629  1.38629  1.38629  1.38629
          0.05993  3.53756  3.53756  1.46634  0.26236  1.09861  0.40547
    137   2.20388  1.98173  2.27509  0.43231    137 t - - -
          1.38629  1.38629  1.38629  1.38629
          0.05993  3.53756  3.53756  1.46634  0.26236  1.09861  0.40547
    138   2.20388  1.98173  2.27509  0.43231    138 t - - -
          1.38629  1.38629  1.38629  1.38629
          0.05993  3.53756  3.53756  1.46634  0.26236  1.09861  0.40547
    139   2.20388  1.98173  2.27509  0.43231    139 t - - -
          1.38629  1.38629  1.38629  1.38629
          0.05993  3.53756  3.53756  1.46634  0.26236  1.09861  0.40547
    140   2.13922  2.55731  0.33784  2.39220    140 g - - -
          1.38629  1.38629  1.38629  1.38629
          0.05993  3.53756  3.53756  1.46634  0.26236  1.09861  0.40547
    141   0.37764  2.43264  2.09178  2.27061    141 a - - -
          1.38629  1.38629  1.38629  1.38629
          0.05993  3.53756  3.53756  1.46634  0.26236  1.09861  0.40547
    142   2.20388  1.98173  2.27509  0.43231    142 t - - -
          1.38629  1.38629  1.38629  1.38629
          0.05993  3.53756  3.53756  1.46634  0.26236  1.09861  0.40547
    143   0.37764  2.43264  2.09178  2.27061    143 a - - -
          1.38629  1.38629  1.38629  1.38629
          0.05993  3.53756  3.53756  1.46634  0.26236  1.09861  0.40547
    144   2.13922  2.55731  0.33784  2.39220    144 g - - -
          1.38629  1.38629  1.38629  1.38629
          0.05993  3.53756  3.53756  1.46634  0.26236  1.09861  0.40547
    145   0.37764  2.43264  2.09178  2.27061    145 a - - -
          1.38629  1.38629  1.38629  1.38629
          0.05993  3.53756  3.53756  1.46634  0.26236  1.09861  0.40547
    146   2.34656  0.39319  2.42158  1.96168    146 c - - -
          1.38629  1.38629  1.38629  1.38629
          0.05993  3.53756  3.53756  1.46634  0.26236  1.09861  0.40547
    147   2.34656  0.39319  2.42158  1.96168    147 c - - -
          1.38629  1.38629  1.38629  1.38629
          0.05993  3.53756  3.53756  1.46634  0.26236  1.09861  0.40547
    148   0.37764  2.43264  2.09178  2.27061    148 a - - -
          1.38629  1.38629  1.38629  1.38629
          0.05993  3.53756  3.53756  1.46634  0.26236  1.09861  0.40547
    149   2.13922  2.55731  0.33784  2.39220    149 g - - -
          1.38629  1.38629  1.38629  1.38629
          0.05993  3.53756  3.53756  1.46634  0.26236  1.09861  0.40547
    150   2.20388  1.98173  2.27509  0.43231    150 t - - -
          1.38629  1.38629  1.38629  1.38629
          0.05993  3.53756  3.53756  1.46634  0.26236  1.09861  0.40547
    151   2.20388  1.98173  2.27509  0.43231    151 t - - -
          1.38629  1.38629  1.38629  1.38629
          0.05993  3.53756  3.53756  1.46634  0.26236  1.09861  0.40547
    152   0.37764  2.43264  2.09178  2.27061    152 a - - -
          1.38629  1.38629  1.38629  1.38629
          0.05993  3.53756  3.53756  1.46634  0.26236  1.09861  0.40547
    153   2.20388  1.98173  2.27509  0.43231    153 t - - -
          1.38629  1.38629  1.38629  1.38629
          0.05993  3.53756  3.53756  1.46634  0.26236  1.09861  0.40547
    154   2.13922  2.55731  0.33784  2.39220    154 g - - -
          1.38629  1.38629  1.38629  1.38629
          0.05993  3.53756  3.53756  1.46634  0.26236  1.09861  0.40547
    155   0.37764  2.43264  2.09178  2.27061    155 a - - -
          1.38629  1.38629  1.38629  1.38629
          0.05993  3.53756  3.53756  1.46634  0.26236  1.09861  0.40547
    156   0.37764  2.43264  2.09178  2.27061    156 a - - -
          1.38629  1.38629  1.38629  1.38629
          0.05993  3.53756  3.53756  1.46634  0.26236  1.09861  0.40547
    157   0.37764  2.43264  2.09178  2.27061    157 a - - -
          1.38629  1.38629  1.38629  1.38629
          0.05993  3.53756  3.53756  1.46634  0.26236  1.09861  0.40547
    158   2.34656  0.39319  2.42158  1.96168    158 c - - -
          1.38629  1.38629  1.38629  1.38629
          0.05993  3.53756  3.53756  1.46634  0.26236  1.09861  0.40547
    159   0.37764  2.43264  2.09178  2.27061    159 a - - -
          1.38629  1.38629  1.38629  1.38629
          0.05993  3.53756  3.53756  1.46634  0.26236  1.09861  0.40547
    160   2.34656  0.39319  2.42158  1.96168    160 c - - -
          1.38629  1.38629  1.38629  1.38629
          0.05993  3.53756  3.53756  1.46634  0.26236  1.09861  0.40547
    161   2.20388  1.98173  2.27509  0.43231    161 t - - -
          1.38629  1.38629  1.38629  1.38629
          0.05993  3.53756  3.53756  1.46634  0.26236  1.09861  0.40547
    162   2.34656  0.39319  2.42158  1.96168    162 c - - -
          1.38629  1.38629  1.38629  1.38629
          0.05993  3.53756  3.53756  1.46634  0.26236  1.09861  0.40547
    163   2.20388  1.98173  2.27509  0.43231    163 t - - -
          1.38629  1.38629  1.38629  1.38629
          0.05993  3.53756  3.53756  1.46634  0.26236  1.09861  0.40547
    164   2.20388  1.98173  2.27509  0.43231    164 t - - -
          1.38629  1.38629  1.38629  1.38629
          0.05993  3.53756  3.53756  1.46634  0.26236  1.09861  0.40547
    165   2.20388  1.98173  2.27509  0.43231    165 t - - -
          1.38629  1.38629  1.38629  1.38629
          0.05993  3.53756  3.53756  1.46634  0.26236  1.09861  0.40547
    166   2.20388  1.98173  2.27509  0.43231    166 t - - -
          1.38629  1.38629  1.38629  1.38629
          0.05993  3.53756  3.53756  1.46634  0.26236  1.09861  0.40547
    167   2.20388  1.98173  2.27509  0.43231    167 t - - -
          1.38629  1.38629  1.38629  1.38629
          0.05993  3.53756  3.53756  1.46634  0.26236  1.09861  0.40547
    168   2.13922  2.55731  0.33784  2.39220    168 g - - -
          1.38629  1.38629  1.38629  1.38629
          0.05993  3.53756  3.53756  1.46634  0.26236  1.09861  0.40547
    169   2.20388  1.98173  2.27509  0.43231    169 t - - -
          1.38629  1.38629  1.38629  1.38629
          0.05993  3.53756  3.53756  1.46634  0.26236  1.09861  0.40547
    170   2.13922  2.55731  0.33784  2.39220    170 g - - -
          1.38629  1.38629  1.38629  1.38629
          0.05993  3.53756  3.53756  1.46634  0.26236  1.09861  0.40547
    171   2.13922  2.55731  0.33784  2.39220    171 g - - -
          1.38629  1.38629  1.38629  1.38629
          0.03041  3.50804        *  1.46634  0.26236  0.00000        *
//
HMMER3/f [3.3.2 | Nov 2020]
NAME  S01C3H2.9
LENG  169
ALPH  DNA
RF    no
MM    no
CONS  yes
CS    no
MAP   yes
DATE  Sun Ar 22 01:12:36 2018
NSEQ  2
EFFN  1.246094
CKSUM 2102633453
STATS LOCAL MSV      -10.3598  0.70760
STATS LOCAL VITERBI  -11.2148  0.70760
STATS LOCAL FORWARD   -3.7970  0.70760
HMM          A        C        G        T   
            m->m     m->i     m->d     i->m     i->i     d->m     d->d
  COMPO   1.33045  1.57772  1.46455  1.21061
          1.38629  1.38629  1.38629  1.38629
          0.05979  3.53983  3.53983  1.46634  0.26236  0.00000        *
      1   0.37556  2.43733  2.09597  2.27543      1 a - - -
          1.38629  1.38629  1.38629  1.38629
          0.05979  3.53983  3.53983  1.46634  0.26236  1.09861  0.40547
      2   0.37556  2.43733  2.09597  2.27543      2 a - - -
          1.38629  1.38629  1.38629  1.38629
          0.05979  3.53983  3.53983  1.46634  0.26236  1.09861  0.40547
      3   2.20804  1.98500  2.27925  0.43026      3 t - - -
          1.38629  1.38629  1.38629  1.38629
          0.05979  3.53983  3.53983  1.46634  0.26236  1.09861  0.40547
      4   2.35178  0.39084  2.42682  1.96613      4 c - - -
          1.38629  1.38629  1.38629  1.38629
          0.05979  3.53983  3.53983  1.46634  0.26236  1.09861  0.40547
      5   2.14398  2.56264  0.33578  2.39766      5 g - - -
          1.38629  1.38629  1.38629  1.38629
          0.05979  3.53983  3.53983  1.46634  0.26236  1.09861  0.40547
      6   2.14398  2.56264  0.33578  2.39766      6 g - - -
          1.38629  1.38629  1.38629  1.38629
          0.05979  3.53983  3.53983  1.46634  0.26236  1.09861  0.40547
      7   2.35178  0.39084  2.42682  1.96613      7 c - - -
          1.38629  1.38629  1.38629  1.38629
          0.05979  3.53983  3.53983  1.46634  0.26236  1.09861  0.40547
      8   0.37556  2.43733  2.09597  2.27543      8 a - - -
          1.38629  1.38629  1.38629  1.38629
          0.05979  3.53983  3.53983  1.46634  0.26236  1.09861  0.40547
      9   0.37556  2.43733  2.09597  2.27543      9 a - - -
          1.38629  1.38629  1.38629  1.38629
          0.05979  3.53983  3.53983  1.46634  0.26236  1.09861  0.40547
     10   2.14398  2.56264  0.33578  2.39766     10 g - - -
          1.38629  1.38629  1.38629  1.38629
          0.05979  3.53983  3.53983  1.46634  0.26236  1.09861  0.40547
     11   2.20804  1.98500  2.27925  0.43026     11 t - - -
          1.38629  1.38629  1.38629  1.38629
          0.05979  3.53983  3.53983  1.46634  0.26236  1.09861  0.40547
     12   0.37556  2.43733  2.09597  2.27543     12 a - - -
          1.38629  1.38629  1.38629  1.38629
          0.05979  3.53983  3.53983  1.46634  0.26236  1.09861  0.40547
     13   0.37556  2.43733  2.09597  2.27543     13 a - - -
          1.38629  1.38629  1.38629  1.38629
          0.05979  3.53983  3.53983  1.46634  0.26236  1.09861  0.40547
     14   0.37556  2.43733  2.09597  2.27543     14 a - - -
          1.38629  1.38629  1.38629  1.38629
          0.05979  3.53983  3.53983  1.46634  0.26236  1.09861  0.40547
     15   2.20804  1.98500  2.27925  0.43026     15 t - - -
          1.38629  1.38629  1.38629  1.38629
          0.05979  3.53983  3.53983  1.46634  0.26236  1.09861  0.40547
     16   0.37556  2.43733  2.09597  2.27543     16 a - - -
          1.38629  1.38629  1.38629  1.38629
          0.05979  3.53983  3.53983  1.46634  0.26236  1.09861  0.40547
     17   2.20804  1.98500  2.27925  0.43026     17 t - - -
          1.38629  1.38629  1.38629  1.38629
          0.05979  3.53983  3.53983  1.46634  0.26236  1.09861  0.40547
     18   2.20804  1.98500  2.27925  0.43026     18 t - - -
          1.38629  1.38629  1.38629  1.38629
          0.05979  3.53983  3.53983  1.46634  0.26236  1.09861  0.40547
     19   2.20804  1.98500  2.27925  0.43026     19 t - - -
          1.38629  1.38629  1.38629  1.38629
          0.05979  3.53983  3.53983  1.46634  0.26236  1.09861  0.40547
     20   2.14398  2.56264  0.33578  2.39766     20 g - - -
          1.38629  1.38629  1.38629  1.38629
          0.05979  3.53983  3.53983  1.46634  0.26236  1.09861  0.40547
     21   2.14398  2.56264  0.33578  2.39766     21 g - - -
          1.38629  1.38629  1.38629  1.38629
          0.05979  3.53983  3.53983  1.46634  0.26236  1.09861  0.40547
     22   0.37556  2.43733  2.09597  2.27543     22 a - - -
          1.38629  1.38629  1.38629  1.38629
          0.05979  3.53983  3.53983  1.46634  0.26236  1.09861  0.40547
     23   2.35178  0.39084  2.42682  1.96613     23 c - - -
          1.38629  1.38629  1.38629  1.38629
          0.05979  3.53983  3.53983  1.46634  0.26236  1.09861  0.40547
     24   2.20804  1.98500  2.27925  0.43026     24 t - - -
          1.38629  1.38629  1.38629  1.38629
          0.05979  3.53983  3.53983  1.46634  0.26236  1.09861  0.40547
     25   2.20804  1.98500  2.27925  0.43026     25 t - - -
          1.38629  1.38629  1.38629  1.38629
          0.05979  3.53983  3.53983  1.46634  0.26236  1.09861  0.40547
     26   2.20804  1.98500  2.27925  0.43026     26 t - - -
          1.38629  1.38629  1.38629  1.38629
          0.05979  3.53983  3.53983  1.46634  0.26236  1.09861  0.40547
     27   2.20804  1.98500  2.27925  0.43026     27 t - - -
          1.38629  1.38629  1.38629  1.38629
          0.05979  3.53983  3.53983  1.46634  0.26236  1.09861  0.40547
     28   2.20804  1.98500  2.27925  0.43026     28 t - - -
          1.38629  1.38629  1.38629  1.38629
          0.05979  3.53983  3.53983  1.46634  0.26236  1.09861  0.40547
     29   2.14398  2.56264  0.33578  2.39766     29 g - - -
          1.38629  1.38629  1.38629  1.38629
          0.05979  3.53983  3.53983  1.46634  0.26236  1.09861  0.40547
     30   2.14398  2.56264  0.33578  2.39766     30 g - - -
          1.38629  1.38629  1.38629  1.38629
          0.05979  3.53983  3.53983  1.46634  0.26236  1.09861  0.40547
     31   0.37556  2.43733  2.09597  2.27543     31 a - - -
          1.38629  1.38629  1.38629  1.38629
          0.05979  3.53983  3.53983  1.46634  0.26236  1.09861  0.40547
     32   2.14398  2.56264  0.33578  2.39766     32 g - - -
          1.38629  1.38629  1.38629  1.38629
          0.05979  3.53983  3.53983  1.46634  0.26236  1.09861  0.40547
     33   2.14398  2.56264  0.33578  2.39766     33 g - - -
          1.38629  1.38629  1.38629  1.38629
          0.05979  3.53983  3.53983  1.46634  0.26236  1.09861  0.40547
     34   2.35178  0.39084  2.42682  1.96613     34 c - - -
          1.38629  1.38629  1.38629  1.38629
          0.05979  3.53983  3.53983  1.46634  0.26236  1.09861  0.40547
     35   2.35178  0.39084  2.42682  1.96613     35 c - - -
          1.38629  1.38629  1.38629  1.38629
          0.05979  3.53983  3.53983  1.46634  0.26236  1.09861  0.40547
     36   2.20804  1.98500  2.27925  0.43026     36 t - - -
          1.38629  1.38629  1.38629  1.38629
          0.05979  3.53983  3.53983  1.46634  0.26236  1.09861  0.40547
     37   2.20804  1.98500  2.27925  0.43026     37 t - - -
          1.38629  1.38629  1.38629  1.38629
          0.05979  3.53983  3.53983  1.46634  0.26236  1.09861  0.40547
     38   2.35178  0.39084  2.42682  1.96613     38 c - - -
          1.38629  1.38629  1.38629  1.38629
          0.05979  3.53983  3.53983  1.46634  0.26236  1.09861  0.40547
     39   0.37556  2.43733  2.09597  2.27543     40 a - - -
          1.38629  1.38629  1.38629  1.38629
          0.05979  3.53983  3.53983  1.46634  0.26236  1.09861  0.40547
     40   2.20804  1.98500  2.27925  0.43026     41 t - - -
          1.38629  1.38629  1.38629  1.38629
          0.05979  3.53983  3.53983  1.46634  0.26236  1.09861  0.40547
     41   2.20804  1.98500  2.27925  0.43026     42 t - - -
          1.38629  1.38629  1.38629  1.38629
          0.05979  3.53983  3.53983  1.46634  0.26236  1.09861  0.40547
     42   2.14398  2.56264  0.33578  2.39766     43 g - - -
          1.38629  1.38629  1.38629  1.38629
          0.05979  3.53983  3.53983  1.46634  0.26236  1.09861  0.40547
     43   2.14398  2.56264  0.33578  2.39766     44 g - - -
          1.38629  1.38629  1.38629  1.38629
          0.05979  3.53983  3.53983  1.46634  0.26236  1.09861  0.40547
     44   0.37556  2.43733  2.09597  2.27543     45 a - - -
          1.38629  1.38629  1.38629  1.38629
          0.05979  3.53983  3.53983  1.46634  0.26236  1.09861  0.40547
     45   0.37556  2.43733  2.09597  2.27543     46 a - - -
          1.38629  1.38629  1.38629  1.38629
          0.05979  3.53983  3.53983  1.46634  0.26236  1.09861  0.40547
     46   0.37556  2.43733  2.09597  2.27543     47 a - - -
          1.38629  1.38629  1.38629  1.38629
          0.05979  3.53983  3.53983  1.46634  0.26236  1.09861  0.40547
     47   2.35178  0.39084  2.42682  1.96613     48 c - - -
          1.38629  1.38629  1.38629  1.38629
          0.05979  3.53983  3.53983  1.46634  0.26236  1.09861  0.40547
     48   2.14398  2.56264  0.33578  2.39766     49 g - - -
          1.38629  1.38629  1.38629  1.38629
          0.05979  3.53983  3.53983  1.46634  0.26236  1.09861  0.40547
     49   2.35178  0.39084  2.42682  1.96613     50 c - - -
          1.38629  1.38629  1.38629  1.38629
          0.05979  3.53983  3.53983  1.46634  0.26236  1.09861  0.40547
     50   2.14398  2.56264  0.33578  2.39766     51 g - - -
          1.38629  1.38629  1.38629  1.38629
          0.05979  3.53983  3.53983  1.46634  0.26236  1.09861  0.40547
     51   2.14398  2.56264  0.33578  2.39766     52 g - - -
          1.38629  1.38629  1.38629  1.38629
          0.05979  3.53983  3.53983  1.46634  0.26236  1.09861  0.40547
     52   2.20804  1.98500  2.27925  0.43026     53 t - - -
          1.38629  1.38629  1.38629  1.38629
          0.05979  3.53983  3.53983  1.46634  0.26236  1.09861  0.40547
     53   2.20804  1.98500  2.27925  0.43026     54 t - - -
          1.38629  1.38629  1.38629  1.38629
          0.05979  3.53983  3.53983  1.46634  0.26236  1.09861  0.40547
     54   2.20804  1.98500  2.27925  0.43026     55 t - - -
          1.38629  1.38629  1.38629  1.38629
          0.05979  3.53983  3.53983  1.46634  0.26236  1.09861  0.40547
     55   2.35178  0.39084  2.42682  1.96613     56 c - - -
          1.38629  1.38629  1.38629  1.38629
          0.05979  3.53983  3.53983  1.46634  0.26236  1.09861  0.40547
     56   2.20804  1.98500  2.27925  0.43026     57 t - - -
          1.38629  1.38629  1.38629  1.38629
          0.05979  3.53983  3.53983  1.46634  0.26236  1.09861  0.40547
     57   2.20804  1.98500  2.27925  0.43026     58 t - - -
          1.38629  1.38629  1.38629  1.38629
          0.05979  3.53983  3.53983  1.46634  0.26236  1.09861  0.40547
     58   2.35178  0.39084  2.42682  1.96613     59 c - - -
          1.38629  1.38629  1.38629  1.38629
          0.05979  3.53983  3.53983  1.46634  0.26236  1.09861  0.40547
     59   0.37556  2.43733  2.09597  2.27543     60 a - - -
          1.38629  1.38629  1.38629  1.38629
          0.05979  3.53983  3.53983  1.46634  0.26236  1.09861  0.40547
     60   2.20804  1.98500  2.27925  0.43026     61 t - - -
          1.38629  1.38629  1.38629  1.38629
          0.05979  3.53983  3.53983  1.46634  0.26236  1.09861  0.40547
     61   0.37556  2.43733  2.09597  2.27543     62 a - - -
          1.38629  1.38629  1.38629  1.38629
          0.05979  3.53983  3.53983  1.46634  0.26236  1.09861  0.40547
     62   2.20804  1.98500  2.27925  0.43026     63 t - - -
          1.38629  1.38629  1.38629  1.38629
          0.05979  3.53983  3.53983  1.46634  0.26236  1.09861  0.40547
     63   0.37556  2.43733  2.09597  2.27543     65 a - - -
          1.38629  1.38629  1.38629  1.38629
          0.05979  3.53983  3.53983  1.46634  0.26236  1.09861  0.40547
     64   0.37556  2.43733  2.09597  2.27543     66 a - - -
          1.38629  1.38629  1.38629  1.38629
          0.05979  3.53983  3.53983  1.46634  0.26236  1.09861  0.40547
     65   0.37556  2.43733  2.09597  2.27543     67 a - - -
          1.38629  1.38629  1.38629  1.38629
          0.05979  3.53983  3.53983  1.46634  0.26236  1.09861  0.40547
     66   2.35178  0.39084  2.42682  1.96613     68 c - - -
          1.38629  1.38629  1.38629  1.38629
          0.05979  3.53983  3.53983  1.46634  0.26236  1.09861  0.40547
     67   2.35178  0.39084  2.42682  1.96613     69 c - - -
          1.38629  1.38629  1.38629  1.38629
          0.05979  3.53983  3.53983  1.46634  0.26236  1.09861  0.40547
     68   2.20804  1.98500  2.27925  0.43026     70 t - - -
          1.38629  1.38629  1.38629  1.38629
          0.05979  3.53983  3.53983  1.46634  0.26236  1.09861  0.40547
     69   2.20804  1.98500  2.27925  0.43026     71 t - - -
          1.38629  1.38629  1.38629  1.38629
          0.05979  3.53983  3.53983  1.46634  0.26236  1.09861  0.40547
     70   2.14398  2.56264  0.33578  2.39766     72 g - - -
          1.38629  1.38629  1.38629  1.38629
          0.05979  3.53983  3.53983  1.46634  0.26236  1.09861  0.40547
     71   0.37556  2.43733  2.09597  2.27543     73 a - - -
          1.38629  1.38629  1.38629  1.38629
          0.05979  3.53983  3.53983  1.46634  0.26236  1.09861  0.40547
     72   2.35178  0.39084  2.42682  1.96613     74 c - - -
          1.38629  1.38629  1.38629  1.38629
          0.05979  3.53983  3.53983  1.46634  0.26236  1.09861  0.40547
     73   0.37556  2.43733  2.09597  2.27543     75 a - - -
          1.38629  1.38629  1.38629  1.38629
          0.05979  3.53983  3.53983  1.46634  0.26236  1.09861  0.40547
     74   2.14398  2.56264  0.33578  2.39766     76 g - - -
          1.38629  1.38629  1.38629  1.38629
          0.05979  3.53983  3.53983  1.46634  0.26236  1.09861  0.40547
     75   0.37556  2.43733  2.09597  2.27543     77 a - - -
          1.38629  1.38629  1.38629  1.38629
          0.05979  3.53983  3.53983  1.46634  0.26236  1.09861  0.40547
     76   0.37556  2.43733  2.09597  2.27543     78 a - - -
          1.38629  1.38629  1.38629  1.38629
          0.05979  3.53983  3.53983  1.46634  0.26236  1.09861  0.40547
     77   2.14398  2.56264  0.33578  2.39766     79 g - - -
          1.38629  1.38629  1.38629  1.38629
          0.05979  3.53983  3.53983  1.46634  0.26236  1.09861  0.40547
     78   0.37556  2.43733  2.09597  2.27543     80 a - - -
          1.38629  1.38629  1.38629  1.38629
          0.05979  3.53983  3.53983  1.46634  0.26236  1.09861  0.40547
     79   0.37556  2.43733  2.09597  2.27543     81 a - - -
          1.38629  1.38629  1.38629  1.38629
          0.05979  3.53983  3.53983  1.46634  0.26236  1.09861  0.40547
     80   2.20804  1.98500  2.27925  0.43026     82 t - - -
          1.38629  1.38629  1.38629  1.38629
          0.05979  3.53983  3.53983  1.46634  0.26236  1.09861  0.40547
     81   2.20804  1.98500  2.27925  0.43026     83 t - - -
          1.38629  1.38629  1.38629  1.38629
          0.05979  3.53983  3.53983  1.46634  0.26236  1.09861  0.40547
     82   2.35178  0.39084  2.42682  1.96613     84 c - - -
          1.38629  1.38629  1.38629  1.38629
          0.05979  3.53983  3.53983  1.46634  0.26236  1.09861  0.40547
     83   2.20804  1.98500  2.27925  0.43026     85 t - - -
          1.38629  1.38629  1.38629  1.38629
          0.05979  3.53983  3.53983  1.46634  0.26236  1.09861  0.40547
     84   2.35178  0.39084  2.42682  1.96613     86 c - - -
          1.38629  1.38629  1.38629  1.38629
          0.05979  3.53983  3.53983  1.46634  0.26236  1.09861  0.40547
     85   0.37556  2.43733  2.09597  2.27543     87 a - - -
          1.38629  1.38629  1.38629  1.38629
          0.05979  3.53983  3.53983  1.46634  0.26236  1.09861  0.40547
     86   2.14398  2.56264  0.33578  2.39766     88 g - - -
          1.38629  1.38629  1.38629  1.38629
          0.05979  3.53983  3.53983  1.46634  0.26236  1.09861  0.40547
     87   0.37556  2.43733  2.09597  2.27543     89 a - - -
          1.38629  1.38629  1.38629  1.38629
          0.05979  3.53983  3.53983  1.46634  0.26236  1.09861  0.40547
     88   0.37556  2.43733  2.09597  2.27543     90 a - - -
          1.38629  1.38629  1.38629  1.38629
          0.05979  3.53983  3.53983  1.46634  0.26236  1.09861  0.40547
     89   0.37556  2.43733  2.09597  2.27543     91 a - - -
          1.38629  1.38629  1.38629  1.38629
          0.05979  3.53983  3.53983  1.46634  0.26236  1.09861  0.40547
     90   2.35178  0.39084  2.42682  1.96613     92 c - - -
          1.38629  1.38629  1.38629  1.38629
          0.05979  3.53983  3.53983  1.46634  0.26236  1.09861  0.40547
     91   2.20804  1.98500  2.27925  0.43026     93 t - - -
          1.38629  1.38629  1.38629  1.38629
          0.05979  3.53983  3.53983  1.46634  0.26236  1.09861  0.40547
     92   2.20804  1.98500  2.27925  0.43026     94 t - - -
          1.38629  1.38629  1.38629  1.38629
          0.05979  3.53983  3.53983  1.46634  0.26236  1.09861  0.40547
     93   2.35178  0.39084  2.42682  1.96613     95 c - - -
          1.38629  1.38629  1.38629  1.38629
          0.05979  3.53983  3.53983  1.46634  0.26236  1.09861  0.40547
     94   2.20804  1.98500  2.27925  0.43026     96 t - - -
          1.38629  1.38629  1.38629  1.38629
          0.05979  3.53983  3.53983  1.46634  0.26236  1.09861  0.40547
     95   2.35178  0.39084  2.42682  1.96613     97 c - - -
          1.38629  1.38629  1.38629  1.38629
          0.05979  3.53983  3.53983  1.46634  0.26236  1.09861  0.40547
     96   2.20804  1.98500  2.27925  0.43026     98 t - - -
          1.38629  1.38629  1.38629  1.38629
          0.05979  3.53983  3.53983  1.46634  0.26236  1.09861  0.40547
     97   2.14398  2.56264  0.33578  2.39766     99 g - - -
          1.38629  1.38629  1.38629  1.38629
          0.05979  3.53983  3.53983  1.46634  0.26236  1.09861  0.40547
     98   2.20804  1.98500  2.27925  0.43026    100 t - - -
          1.38629  1.38629  1.38629  1.38629
          0.05979  3.53983  3.53983  1.46634  0.26236  1.09861  0.40547
     99   2.14398  2.56264  0.33578  2.39766    101 g - - -
          1.38629  1.38629  1.38629  1.38629
          0.05979  3.53983  3.53983  1.46634  0.26236  1.09861  0.40547
    100   0.37556  2.43733  2.09597  2.27543    102 a - - -
          1.38629  1.38629  1.38629  1.38629
          0.05979  3.53983  3.53983  1.46634  0.26236  1.09861  0.40547
    101   2.20804  1.98500  2.27925  0.43026    103 t - - -
          1.38629  1.38629  1.38629  1.38629
          0.05979  3.53983  3.53983  1.46634  0.26236  1.09861  0.40547
    102   2.14398  2.56264  0.33578  2.39766    104 g - - -
          1.38629  1.38629  1.38629  1.38629
          0.05979  3.53983  3.53983  1.46634  0.26236  1.09861  0.40547
    103   2.20804  1.98500  2.27925  0.43026    105 t - - -
          1.38629  1.38629  1.38629  1.38629
          0.05979  3.53983  3.53983  1.46634  0.26236  1.09861  0.40547
    104   2.14398  2.56264  0.33578  2.39766    106 g - - -
          1.38629  1.38629  1.38629  1.38629
          0.05979  3.53983  3.53983  1.46634  0.26236  1.09861  0.40547
    105   2.20804  1.98500  2.27925  0.43026    107 t - - -
          1.38629  1.38629  1.38629  1.38629
          0.05979  3.53983  3.53983  1.46634  0.26236  1.09861  0.40547
    106   2.14398  2.56264  0.33578  2.39766    108 g - - -
          1.38629  1.38629  1.38629  1.38629
          0.05979  3.53983  3.53983  1.46634  0.26236  1.09861  0.40547
    107   2.35178  0.39084  2.42682  1.96613    109 c - - -
          1.38629  1.38629  1.38629  1.38629
          0.05979  3.53983  3.53983  1.46634  0.26236  1.09861  0.40547
    108   2.14398  2.56264  0.33578  2.39766    110 g - - -
          1.38629  1.38629  1.38629  1.38629
          0.05979  3.53983  3.53983  1.46634  0.26236  1.09861  0.40547
    109   2.20804  1.98500  2.27925  0.43026    111 t - - -
          1.38629  1.38629  1.38629  1.38629
          0.05979  3.53983  3.53983  1.46634  0.26236  1.09861  0.40547
    110   2.20804  1.98500  2.27925  0.43026    112 t - - -
          1.38629  1.38629  1.38629  1.38629
          0.05979  3.53983  3.53983  1.46634  0.26236  1.09861  0.40547
    111   2.20804  1.98500  2.27925  0.43026    113 t - - -
          1.38629  1.38629  1.38629  1.38629
          0.05979  3.53983  3.53983  1.46634  0.26236  1.09861  0.40547
    112   0.37556  2.43733  2.09597  2.27543    114 a - - -
          1.38629  1.38629  1.38629  1.38629
          0.05979  3.53983  3.53983  1.46634  0.26236  1.09861  0.40547
    113   0.37556  2.43733  2.09597  2.27543    115 a - - -
          1.38629  1.38629  1.38629  1.38629
          0.05979  3.53983  3.53983  1.46634  0.26236  1.09861  0.40547
    114   2.35178  0.39084  2.42682  1.96613    116 c - - -
          1.38629  1.38629  1.38629  1.38629
          0.05979  3.53983  3.53983  1.46634  0.26236  1.09861  0.40547
    115   2.20804  1.98500  2.27925  0.43026    117 t - - -
          1.38629  1.38629  1.38629  1.38629
          0.05979  3.53983  3.53983  1.46634  0.26236  1.09861  0.40547
    116   2.35178  0.39084  2.42682  1.96613    118 c - - -
          1.38629  1.38629  1.38629  1.38629
          0.05979  3.53983  3.53983  1.46634  0.26236  1.09861  0.40547
    117   2.20804  1.98500  2.27925  0.43026    119 t - - -
          1.38629  1.38629  1.38629  1.38629
          0.05979  3.53983  3.53983  1.46634  0.26236  1.09861  0.40547
    118   2.35178  0.39084  2.42682  1.96613    120 c - - -
          1.38629  1.38629  1.38629  1.38629
          0.05979  3.53983  3.53983  1.46634  0.26236  1.09861  0.40547
    119   0.37556  2.43733  2.09597  2.27543    121 a - - -
          1.38629  1.38629  1.38629  1.38629
          0.05979  3.53983  3.53983  1.46634  0.26236  1.09861  0.40547
    120   2.14398  2.56264  0.33578  2.39766    122 g - - -
          1.38629  1.38629  1.38629  1.38629
          0.05979  3.53983  3.53983  1.46634  0.26236  1.09861  0.40547
    121   0.37556  2.43733  2.09597  2.27543    123 a - - -
          1.38629  1.38629  1.38629  1.38629
          0.05979  3.53983  3.53983  1.46634  0.26236  1.09861  0.40547
    122   2.14398  2.56264  0.33578  2.39766    124 g - - -
          1.38629  1.38629  1.38629  1.38629
          0.05979  3.53983  3.53983  1.46634  0.26236  1.09861  0.40547
    123   2.20804  1.98500  2.27925  0.43026    125 t - - -
          1.38629  1.38629  1.38629  1.38629
          0.05979  3.53983  3.53983  1.46634  0.26236  1.09861  0.40547
    124   2.20804  1.98500  2.27925  0.43026    126 t - - -
          1.38629  1.38629  1.38629  1.38629
          0.05979  3.53983  3.53983  1.46634  0.26236  1.09861  0.40547
    125   2.35178  0.39084  2.42682  1.96613    127 c - - -
          1.38629  1.38629  1.38629  1.38629
          0.05979  3.53983  3.53983  1.46634  0.26236  1.09861  0.40547
    126   0.37556  2.43733  2.09597  2.27543    128 a - - -
          1.38629  1.38629  1.38629  1.38629
          0.05979  3.53983  3.53983  1.46634  0.26236  1.09861  0.40547
    127   0.37556  2.43733  2.09597  2.27543    129 a - - -
          1.38629  1.38629  1.38629  1.38629
          0.05979  3.53983  3.53983  1.46634  0.26236  1.09861  0.40547
    128   2.35178  0.39084  2.42682  1.96613    130 c - - -
          1.38629  1.38629  1.38629  1.38629
          0.05979  3.53983  3.53983  1.46634  0.26236  1.09861  0.40547
    129   2.35178  0.39084  2.42682  1.96613    131 c - - -
          1.38629  1.38629  1.38629  1.38629
          0.05979  3.53983  3.53983  1.46634  0.26236  1.09861  0.40547
    130   2.20804  1.98500  2.27925  0.43026    132 t - - -
          1.38629  1.38629  1.38629  1.38629
          0.05979  3.53983  3.53983  1.46634  0.26236  1.09861  0.40547
    131   2.20804  1.98500  2.27925  0.43026    133 t - - -
          1.38629  1.38629  1.38629  1.38629
          0.05979  3.53983  3.53983  1.46634  0.26236  1.09861  0.40547
    132   2.35178  0.39084  2.42682  1.96613    134 c - - -
          1.38629  1.38629  1.38629  1.38629
          0.05979  3.53983  3.53983  1.46634  0.26236  1.09861  0.40547
    133   2.35178  0.39084  2.42682  1.96613    135 c - - -
          1.38629  1.38629  1.38629  1.38629
          0.05979  3.53983  3.53983  1.46634  0.26236  1.09861  0.40547
    134   2.20804  1.98500  2.27925  0.43026    136 t - - -
          1.38629  1.38629  1.38629  1.38629
          0.05979  3.53983  3.53983  1.46634  0.26236  1.09861  0.40547
    135   2.20804  1.98500  2.27925  0.43026    137 t - - -
          1.38629  1.38629  1.38629  1.38629
          0.05979  3.53983  3.53983  1.46634  0.26236  1.09861  0.40547
    136   2.20804  1.98500  2.27925  0.43026    138 t - - -
          1.38629  1.38629  1.38629  1.38629
          0.05979  3.53983  3.53983  1.46634  0.26236  1.09861  0.40547
    137   2.20804  1.98500  2.27925  0.43026    139 t - - -
          1.38629  1.38629  1.38629  1.38629
          0.05979  3.53983  3.53983  1.46634  0.26236  1.09861  0.40547
    138   2.14398  2.56264  0.33578  2.39766    140 g - - -
          1.38629  1.38629  1.38629  1.38629
          0.05979  3.53983  3.53983  1.46634  0.26236  1.09861  0.40547
    139   0.37556  2.43733  2.09597  2.27543    141 a - - -
          1.38629  1.38629  1.38629  1.38629
          0.05979  3.53983  3.53983  1.46634  0.26236  1.09861  0.40547
    140   2.20804  1.98500  2.27925  0.43026    142 t - - -
          1.38629  1.38629  1.38629  1.38629
          0.05979  3.53983  3.53983  1.46634  0.26236  1.09861  0.40547
    141   0.37556  2.43733  2.09597  2.27543    143 a - - -
          1.38629  1.38629  1.38629  1.38629
          0.05979  3.53983  3.53983  1.46634  0.26236  1.09861  0.40547
    142   2.14398  2.56264  0.33578  2.39766    144 g - - -
          1.38629  1.38629  1.38629  1.38629
          0.05979  3.53983  3.53983  1.46634  0.26236  1.09861  0.40547
    143   0.37556  2.43733  2.09597  2.27543    145 a - - -
          1.38629  1.38629  1.38629  1.38629
          0.05979  3.53983  3.53983  1.46634  0.26236  1.09861  0.40547
    144   0.37556  2.43733  2.09597  2.27543    146 a - - -
          1.38629  1.38629  1.38629  1.38629
          0.05979  3.53983  3.53983  1.46634  0.26236  1.09861  0.40547
    145   2.14398  2.56264  0.33578  2.39766    147 g - - -
          1.38629  1.38629  1.38629  1.38629
          0.05979  3.53983  3.53983  1.46634  0.26236  1.09861  0.40547
    146   0.37556  2.43733  2.09597  2.27543    148 a - - -
          1.38629  1.38629  1.38629  1.38629
          0.05979  3.53983  3.53983  1.46634  0.26236  1.09861  0.40547
    147   2.14398  2.56264  0.33578  2.39766    149 g - - -
          1.38629  1.38629  1.38629  1.38629
          0.05979  3.53983  3.53983  1.46634  0.26236  1.09861  0.40547
    148   2.20804  1.98500  2.27925  0.43026    150 t - - -
          1.38629  1.38629  1.38629  1.38629
          0.05979  3.53983  3.53983  1.46634  0.26236  1.09861  0.40547
    149   2.14398  2.56264  0.33578  2.39766    151 g - - -
          1.38629  1.38629  1.38629  1.38629
          0.05979  3.53983  3.53983  1.46634  0.26236  1.09861  0.40547
    150   2.20804  1.98500  2.27925  0.43026    152 t - - -
          1.38629  1.38629  1.38629  1.38629
          0.05979  3.53983  3.53983  1.46634  0.26236  1.09861  0.40547
    151   2.20804  1.98500  2.27925  0.43026    153 t - - -
          1.38629  1.38629  1.38629  1.38629
          0.05979  3.53983  3.53983  1.46634  0.26236  1.09861  0.40547
    152   2.14398  2.56264  0.33578  2.39766    154 g - - -
          1.38629  1.38629  1.38629  1.38629
          0.05979  3.53983  3.53983  1.46634  0.26236  1.09861  0.40547
    153   0.37556  2.43733  2.09597  2.27543    155 a - - -
          1.38629  1.38629  1.38629  1.38629
          0.05979  3.53983  3.53983  1.46634  0.26236  1.09861  0.40547
    154   0.37556  2.43733  2.09597  2.27543    156 a - - -
          1.38629  1.38629  1.38629  1.38629
          0.05979  3.53983  3.53983  1.46634  0.26236  1.09861  0.40547
    155   0.37556  2.43733  2.09597  2.27543    157 a - - -
          1.38629  1.38629  1.38629  1.38629
          0.05979  3.53983  3.53983  1.46634  0.26236  1.09861  0.40547
    156   2.20804  1.98500  2.27925  0.43026    158 t - - -
          1.38629  1.38629  1.38629  1.38629
          0.05979  3.53983  3.53983  1.46634  0.26236  1.09861  0.40547
    157   0.37556  2.43733  2.09597  2.27543    159 a - - -
          1.38629  1.38629  1.38629  1.38629
          0.05979  3.53983  3.53983  1.46634  0.26236  1.09861  0.40547
    158   2.20804  1.98500  2.27925  0.43026    160 t - - -
          1.38629  1.38629  1.38629  1.38629
          0.05979  3.53983  3.53983  1.46634  0.26236  1.09861  0.40547
    159   2.20804  1.98500  2.27925  0.43026    161 t - - -
          1.38629  1.38629  1.38629  1.38629
          0.05979  3.53983  3.53983  1.46634  0.26236  1.09861  0.40547
    160   2.35178  0.39084  2.42682  1.96613    162 c - - -
          1.38629  1.38629  1.38629  1.38629
          0.05979  3.53983  3.53983  1.46634  0.26236  1.09861  0.40547
    161   2.20804  1.98500  2.27925  0.43026    163 t - - -
          1.38629  1.38629  1.38629  1.38629
          0.05979  3.53983  3.53983  1.46634  0.26236  1.09861  0.40547
    162   2.20804  1.98500  2.27925  0.43026    164 t - - -
          1.38629  1.38629  1.38629  1.38629
          0.05979  3.53983  3.53983  1.46634  0.26236  1.09861  0.40547
    163   2.20804  1.98500  2.27925  0.43026    165 t - - -
          1.38629  1.38629  1.38629  1.38629
          0.05979  3.53983  3.53983  1.46634  0.26236  1.09861  0.40547
    164   2.20804  1.98500  2.27925  0.43026    166 t - - -
          1.38629  1.38629  1.38629  1.38629
          0.05979  3.53983  3.53983  1.46634  0.26236  1.09861  0.40547
    165   2.20804  1.98500  2.27925  0.43026    167 t - - -
          1.38629  1.38629  1.38629  1.38629
          0.05979  3.53983  3.53983  1.46634  0.26236  1.09861  0.40547
    166   2.14398  2.56264  0.33578  2.39766    168 g - - -
          1.38629  1.38629  1.38629  1.38629
          0.05979  3.53983  3.53983  1.46634  0.26236  1.09861  0.40547
    167   2.20804  1.98500  2.27925  0.43026    169 t - - -
          1.38629  1.38629  1.38629  1.38629
          0.05979  3.53983  3.53983  1.46634  0.26236  1.09861  0.40547
    168   0.37556  2.43733  2.09597  2.27543    170 a - - -
          1.38629  1.38629  1.38629  1.38629
          0.05979  3.53983  3.53983  1.46634  0.26236  1.09861  0.40547
    169   2.14398  2.56264  0.33578  2.39766    171 g - - -
          1.38629  1.38629  1.38629  1.38629
          0.03034  3.51038        *  1.46634  0.26236  0.00000        *
//
HMMER3/f [3.3.2 | Nov 2020]
NAME  S01C3H2.7
LENG  169
ALPH  DNA
RF    no
MM    no
CONS  yes
CS    no
MAP   yes
DATE  Sun Ar 22 01:12:36 2018
NSEQ  2
EFFN  1.246094
CKSUM 3590090949
STATS LOCAL MSV      -10.2573  0.70759
STATS LOCAL VITERBI  -11.1787  0.70759
STATS LOCAL FORWARD   -3.9985  0.70759
HMM          A        C        G        T   
            m->m     m->i     m->d     i->m     i->i     d->m     d->d
  COMPO   1.35485  1.52193  1.46686  1.22732
          1.38629  1.38629  1.38629  1.38629
          0.05979  3.53983  3.53983  1.46634  0.26236  0.00000        *
      1   0.37556  2.43733  2.09597  2.27543      1 a - - -
          1.38629  1.38629  1.38629  1.38629
          0.05979  3.53983  3.53983  1.46634  0.26236  1.09861  0.40547
      2   0.37556  2.43733  2.09597  2.27543      2 a - - -
          1.38629  1.38629  1.38629  1.38629
          0.05979  3.53983  3.53983  1.46634  0.26236  1.09861  0.40547
      3   2.20804  1.98500  2.27925  0.43026      3 t - - -
          1.38629  1.38629  1.38629  1.38629
          0.05979  3.53983  3.53983  1.46634  0.26236  1.09861  0.40547
      4   2.35178  0.39084  2.42682  1.96613      4 c - - -
          1.38629  1.38629  1.38629  1.38629
          0.05979  3.53983  3.53983  1.46634  0.26236  1.09861  0.40547
      5   2.20804  1.98500  2.27925  0.43026      5 t - - -
          1.38629  1.38629  1.38629  1.38629
          0.05979  3.53983  3.53983  1.46634  0.26236  1.09861  0.40547
      6   2.14398  2.56264  0.33578  2.39766      6 g - - -
          1.38629  1.38629  1.38629  1.38629
          0.05979  3.53983  3.53983  1.46634  0.26236  1.09861  0.40547
      7   2.35178  0.39084  2.42682  1.96613      7 c - - -
          1.38629  1.38629  1.38629  1.38629
          0.05979  3.53983  3.53983  1.46634  0.26236  1.09861  0.40547
      8   0.37556  2.43733  2.09597  2.27543      8 a - - -
          1.38629  1.38629  1.38629  1.38629
          0.05979  3.53983  3.53983  1.46634  0.26236  1.09861  0.40547
      9   2.14398  2.56264  0.33578  2.39766      9 g - - -
          1.38629  1.38629  1.38629  1.38629
          0.05979  3.53983  3.53983  1.46634  0.26236  1.09861  0.40547
     10   2.14398  2.56264  0.33578  2.39766     10 g - - -
          1.38629  1.38629  1.38629  1.38629
          0.05979  3.53983  3.53983  1.46634  0.26236  1.09861  0.40547
     11   2.20804  1.98500  2.27925  0.43026     11 t - - -
          1.38629  1.38629  1.38629  1.38629
          0.05979  3.53983  3.53983  1.46634  0.26236  1.09861  0.40547
     12   2.14398  2.56264  0.33578  2.39766     12 g - - -
          1.38629  1.38629  1.38629  1.38629
          0.05979  3.53983  3.53983  1.46634  0.26236  1.09861  0.40547
     13   2.14398  2.56264  0.33578  2.39766     13 g - - -
          1.38629  1.38629  1.38629  1.38629
          0.05979  3.53983  3.53983  1.46634  0.26236  1.09861  0.40547
     14   0.37556  2.43733  2.09597  2.27543     14 a - - -
          1.38629  1.38629  1.38629  1.38629
          0.05979  3.53983  3.53983  1.46634  0.26236  1.09861  0.40547
     15   2.20804  1.98500  2.27925  0.43026     15 t - - -
          1.38629  1.38629  1.38629  1.38629
          0.05979  3.53983  3.53983  1.46634  0.26236  1.09861  0.40547
     16   0.37556  2.43733  2.09597  2.27543     16 a - - -
          1.38629  1.38629  1.38629  1.38629
          0.05979  3.53983  3.53983  1.46634  0.26236  1.09861  0.40547
     17   2.20804  1.98500  2.27925  0.43026     17 t - - -
          1.38629  1.38629  1.38629  1.38629
          0.05979  3.53983  3.53983  1.46634  0.26236  1.09861  0.40547
     18   2.20804  1.98500  2.27925  0.43026     18 t - - -
          1.38629  1.38629  1.38629  1.38629
          0.05979  3.53983  3.53983  1.46634  0.26236  1.09861  0.40547
     19   2.20804  1.98500  2.27925  0.43026     19 t - - -
          1.38629  1.38629  1.38629  1.38629
          0.05979  3.53983  3.53983  1.46634  0.26236  1.09861  0.40547
     20   2.14398  2.56264  0.33578  2.39766     20 g - - -
          1.38629  1.38629  1.38629  1.38629
          0.05979  3.53983  3.53983  1.46634  0.26236  1.09861  0.40547
     21   2.14398  2.56264  0.33578  2.39766     21 g - - -
          1.38629  1.38629  1.38629  1.38629
          0.05979  3.53983  3.53983  1.46634  0.26236  1.09861  0.40547
     22   0.37556  2.43733  2.09597  2.27543     22 a - - -
          1.38629  1.38629  1.38629  1.38629
          0.05979  3.53983  3.53983  1.46634  0.26236  1.09861  0.40547
     23   2.35178  0.39084  2.42682  1.96613     23 c - - -
          1.38629  1.38629  1.38629  1.38629
          0.05979  3.53983  3.53983  1.46634  0.26236  1.09861  0.40547
     24   2.35178  0.39084  2.42682  1.96613     24 c - - -
          1.38629  1.38629  1.38629  1.38629
          0.05979  3.53983  3.53983  1.46634  0.26236  1.09861  0.40547
     25   2.20804  1.98500  2.27925  0.43026     25 t - - -
          1.38629  1.38629  1.38629  1.38629
          0.05979  3.53983  3.53983  1.46634  0.26236  1.09861  0.40547
     26   2.35178  0.39084  2.42682  1.96613     26 c - - -
          1.38629  1.38629  1.38629  1.38629
          0.05979  3.53983  3.53983  1.46634  0.26236  1.09861  0.40547
     27   2.20804  1.98500  2.27925  0.43026     27 t - - -
          1.38629  1.38629  1.38629  1.38629
          0.05979  3.53983  3.53983  1.46634  0.26236  1.09861  0.40547
     28   2.20804  1.98500  2.27925  0.43026     28 t - - -
          1.38629  1.38629  1.38629  1.38629
          0.05979  3.53983  3.53983  1.46634  0.26236  1.09861  0.40547
     29   2.20804  1.98500  2.27925  0.43026     29 t - - -
          1.38629  1.38629  1.38629  1.38629
          0.05979  3.53983  3.53983  1.46634  0.26236  1.09861  0.40547
     30   2.14398  2.56264  0.33578  2.39766     30 g - - -
          1.38629  1.38629  1.38629  1.38629
          0.05979  3.53983  3.53983  1.46634  0.26236  1.09861  0.40547
     31   2.20804  1.98500  2.27925  0.43026     31 t - - -
          1.38629  1.38629  1.38629  1.38629
          0.05979  3.53983  3.53983  1.46634  0.26236  1.09861  0.40547
     32   2.14398  2.56264  0.33578  2.39766     32 g - - -
          1.38629  1.38629  1.38629  1.38629
          0.05979  3.53983  3.53983  1.46634  0.26236  1.09861  0.40547
     33   2.14398  2.56264  0.33578  2.39766     33 g - - -
          1.38629  1.38629  1.38629  1.38629
          0.05979  3.53983  3.53983  1.46634  0.26236  1.09861  0.40547
     34   2.35178  0.39084  2.42682  1.96613     34 c - - -
          1.38629  1.38629  1.38629  1.38629
          0.05979  3.53983  3.53983  1.46634  0.26236  1.09861  0.40547
     35   2.35178  0.39084  2.42682  1.96613     35 c - - -
          1.38629  1.38629  1.38629  1.38629
          0.05979  3.53983  3.53983  1.46634  0.26236  1.09861  0.40547
     36   2.20804  1.98500  2.27925  0.43026     36 t - - -
          1.38629  1.38629  1.38629  1.38629
          0.05979  3.53983  3.53983  1.46634  0.26236  1.09861  0.40547
     37   2.20804  1.98500  2.27925  0.43026     37 t - - -
          1.38629  1.38629  1.38629  1.38629
          0.05979  3.53983  3.53983  1.46634  0.26236  1.09861  0.40547
     38   2.35178  0.39084  2.42682  1.96613     38 c - - -
          1.38629  1.38629  1.38629  1.38629
          0.05979  3.53983  3.53983  1.46634  0.26236  1.09861  0.40547
     39   2.14398  2.56264  0.33578  2.39766     40 g - - -
          1.38629  1.38629  1.38629  1.38629
          0.05979  3.53983  3.53983  1.46634  0.26236  1.09861  0.40547
     40   2.20804  1.98500  2.27925  0.43026     41 t - - -
          1.38629  1.38629  1.38629  1.38629
          0.05979  3.53983  3.53983  1.46634  0.26236  1.09861  0.40547
     41   2.20804  1.98500  2.27925  0.43026     42 t - - -
          1.38629  1.38629  1.38629  1.38629
          0.05979  3.53983  3.53983  1.46634  0.26236  1.09861  0.40547
     42   2.20804  1.98500  2.27925  0.43026     43 t - - -
          1.38629  1.38629  1.38629  1.38629
          0.05979  3.53983  3.53983  1.46634  0.26236  1.09861  0.40547
     43   2.14398  2.56264  0.33578  2.39766     44 g - - -
          1.38629  1.38629  1.38629  1.38629
          0.05979  3.53983  3.53983  1.46634  0.26236  1.09861  0.40547
     44   0.37556  2.43733  2.09597  2.27543     45 a - - -
          1.38629  1.38629  1.38629  1.38629
          0.05979  3.53983  3.53983  1.46634  0.26236  1.09861  0.40547
     45   0.37556  2.43733  2.09597  2.27543     46 a - - -
          1.38629  1.38629  1.38629  1.38629
          0.05979  3.53983  3.53983  1.46634  0.26236  1.09861  0.40547
     46   0.37556  2.43733  2.09597  2.27543     47 a - - -
          1.38629  1.38629  1.38629  1.38629
          0.05979  3.53983  3.53983  1.46634  0.26236  1.09861  0.40547
     47   2.35178  0.39084  2.42682  1.96613     48 c - - -
          1.38629  1.38629  1.38629  1.38629
          0.05979  3.53983  3.53983  1.46634  0.26236  1.09861  0.40547
     48   2.14398  2.56264  0.33578  2.39766     49 g - - -
          1.38629  1.38629  1.38629  1.38629
          0.05979  3.53983  3.53983  1.46634  0.26236  1.09861  0.40547
     49   2.20804  1.98500  2.27925  0.43026     50 t - - -
          1.38629  1.38629  1.38629  1.38629
          0.05979  3.53983  3.53983  1.46634  0.26236  1.09861  0.40547
     50   2.14398  2.56264  0.33578  2.39766     51 g - - -
          1.38629  1.38629  1.38629  1.38629
          0.05979  3.53983  3.53983  1.46634  0.26236  1.09861  0.40547
     51   0.37556  2.43733  2.09597  2.27543     52 a - - -
          1.38629  1.38629  1.38629  1.38629
          0.05979  3.53983  3.53983  1.46634  0.26236  1.09861  0.40547
     52   2.20804  1.98500  2.27925  0.43026     53 t - - -
          1.38629  1.38629  1.38629  1.38629
          0.05979  3.53983  3.53983  1.46634  0.26236  1.09861  0.40547
     53   2.20804  1.98500  2.27925  0.43026     54 t - - -
          1.38629  1.38629  1.38629  1.38629
          0.05979  3.53983  3.53983  1.46634  0.26236  1.09861  0.40547
     54   2.20804  1.98500  2.27925  0.43026     55 t - - -
          1.38629  1.38629  1.38629  1.38629
          0.05979  3.53983  3.53983  1.46634  0.26236  1.09861  0.40547
     55   2.35178  0.39084  2.42682  1.96613     56 c - - -
          1.38629  1.38629  1.38629  1.38629
          0.05979  3.53983  3.53983  1.46634  0.26236  1.09861  0.40547
     56   2.20804  1.98500  2.27925  0.43026     57 t - - -
          1.38629  1.38629  1.38629  1.38629
          0.05979  3.53983  3.53983  1.46634  0.26236  1.09861  0.40547
     57   2.14398  2.56264  0.33578  2.39766     58 g - - -
          1.38629  1.38629  1.38629  1.38629
          0.05979  3.53983  3.53983  1.46634  0.26236  1.09861  0.40547
     58   2.35178  0.39084  2.42682  1.96613     59 c - - -
          1.38629  1.38629  1.38629  1.38629
          0.05979  3.53983  3.53983  1.46634  0.26236  1.09861  0.40547
     59   0.37556  2.43733  2.09597  2.27543     60 a - - -
          1.38629  1.38629  1.38629  1.38629
          0.05979  3.53983  3.53983  1.46634  0.26236  1.09861  0.40547
     60   2.20804  1.98500  2.27925  0.43026     61 t - - -
          1.38629  1.38629  1.38629  1.38629
          0.05979  3.53983  3.53983  1.46634  0.26236  1.09861  0.40547
     61   2.20804  1.98500  2.27925  0.43026     62 t - - -
          1.38629  1.38629  1.38629  1.38629
          0.05979  3.53983  3.53983  1.46634  0.26236  1.09861  0.40547
     62   2.20804  1.98500  2.27925  0.43026     63 t - - -
          1.38629  1.38629  1.38629  1.38629
          0.05979  3.53983  3.53983  1.46634  0.26236  1.09861  0.40547
     63   0.37556  2.43733  2.09597  2.27543     65 a - - -
          1.38629  1.38629  1.38629  1.38629
          0.05979  3.53983  3.53983  1.46634  0.26236  1.09861  0.40547
     64   2.35178  0.39084  2.42682  1.96613     66 c - - -
          1.38629  1.38629  1.38629  1.38629
          0.05979  3.53983  3.53983  1.46634  0.26236  1.09861  0.40547
     65   0.37556  2.43733  2.09597  2.27543     67 a - - -
          1.38629  1.38629  1.38629  1.38629
          0.05979  3.53983  3.53983  1.46634  0.26236  1.09861  0.40547
     66   0.37556  2.43733  2.09597  2.27543     68 a - - -
          1.38629  1.38629  1.38629  1.38629
          0.05979  3.53983  3.53983  1.46634  0.26236  1.09861  0.40547
     67   2.35178  0.39084  2.42682  1.96613     69 c - - -
          1.38629  1.38629  1.38629  1.38629
          0.05979  3.53983  3.53983  1.46634  0.26236  1.09861  0.40547
     68   2.20804  1.98500  2.27925  0.43026     70 t - - -
          1.38629  1.38629  1.38629  1.38629
          0.05979  3.53983  3.53983  1.46634  0.26236  1.09861  0.40547
     69   0.37556  2.43733  2.09597  2.27543     71 a - - -
          1.38629  1.38629  1.38629  1.38629
          0.05979  3.53983  3.53983  1.46634  0.26236  1.09861  0.40547
     70   2.14398  2.56264  0.33578  2.39766     72 g - - -
          1.38629  1.38629  1.38629  1.38629
          0.05979  3.53983  3.53983  1.46634  0.26236  1.09861  0.40547
     71   0.37556  2.43733  2.09597  2.27543     73 a - - -
          1.38629  1.38629  1.38629  1.38629
          0.05979  3.53983  3.53983  1.46634  0.26236  1.09861  0.40547
     72   2.35178  0.39084  2.42682  1.96613     74 c - - -
          1.38629  1.38629  1.38629  1.38629
          0.05979  3.53983  3.53983  1.46634  0.26236  1.09861  0.40547
     73   0.37556  2.43733  2.09597  2.27543     75 a - - -
          1.38629  1.38629  1.38629  1.38629
          0.05979  3.53983  3.53983  1.46634  0.26236  1.09861  0.40547
     74   2.14398  2.56264  0.33578  2.39766     76 g - - -
          1.38629  1.38629  1.38629  1.38629
          0.05979  3.53983  3.53983  1.46634  0.26236  1.09861  0.40547
     75   0.37556  2.43733  2.09597  2.27543     77 a - - -
          1.38629  1.38629  1.38629  1.38629
          0.05979  3.53983  3.53983  1.46634  0.26236  1.09861  0.40547
     76   0.37556  2.43733  2.09597  2.27543     78 a - - -
          1.38629  1.38629  1.38629  1.38629
          0.05979  3.53983  3.53983  1.46634  0.26236  1.09861  0.40547
     77   2.14398  2.56264  0.33578  2.39766     79 g - - -
          1.38629  1.38629  1.38629  1.38629
          0.05979  3.53983  3.53983  1.46634  0.26236  1.09861  0.40547
     78   0.37556  2.43733  2.09597  2.27543     80 a - - -
          1.38629  1.38629  1.38629  1.38629
          0.05979  3.53983  3.53983  1.46634  0.26236  1.09861  0.40547
     79   0.37556  2.43733  2.09597  2.27543     81 a - - -
          1.38629  1.38629  1.38629  1.38629
          0.05979  3.53983  3.53983  1.46634  0.26236  1.09861  0.40547
     80   2.20804  1.98500  2.27925  0.43026     82 t - - -
          1.38629  1.38629  1.38629  1.38629
          0.05979  3.53983  3.53983  1.46634  0.26236  1.09861  0.40547
     81   2.20804  1.98500  2.27925  0.43026     83 t - - -
          1.38629  1.38629  1.38629  1.38629
          0.05979  3.53983  3.53983  1.46634  0.26236  1.09861  0.40547
     82   2.35178  0.39084  2.42682  1.96613     84 c - - -
          1.38629  1.38629  1.38629  1.38629
          0.05979  3.53983  3.53983  1.46634  0.26236  1.09861  0.40547
     83   2.20804  1.98500  2.27925  0.43026     85 t - - -
          1.38629  1.38629  1.38629  1.38629
          0.05979  3.53983  3.53983  1.46634  0.26236  1.09861  0.40547
     84   2.35178  0.39084  2.42682  1.96613     86 c - - -
          1.38629  1.38629  1.38629  1.38629
          0.05979  3.53983  3.53983  1.46634  0.26236  1.09861  0.40547
     85   0.37556  2.43733  2.09597  2.27543     87 a - - -
          1.38629  1.38629  1.38629  1.38629
          0.05979  3.53983  3.53983  1.46634  0.26236  1.09861  0.40547
     86   2.14398  2.56264  0.33578  2.39766     88 g - - -
          1.38629  1.38629  1.38629  1.38629
          0.05979  3.53983  3.53983  1.46634  0.26236  1.09861  0.40547
     87   0.37556  2.43733  2.09597  2.27543     89 a - - -
          1.38629  1.38629  1.38629  1.38629
          0.05979  3.53983  3.53983  1.46634  0.26236  1.09861  0.40547
     88   0.37556  2.43733  2.09597  2.27543     90 a - - -
          1.38629  1.38629  1.38629  1.38629
          0.05979  3.53983  3.53983  1.46634  0.26236  1.09861  0.40547
     89   0.37556  2.43733  2.09597  2.27543     91 a - - -
          1.38629  1.38629  1.38629  1.38629
          0.05979  3.53983  3.53983  1.46634  0.26236  1.09861  0.40547
     90   2.35178  0.39084  2.42682  1.96613     92 c - - -
          1.38629  1.38629  1.38629  1.38629
          0.05979  3.53983  3.53983  1.46634  0.26236  1.09861  0.40547
     91   2.14398  2.56264  0.33578  2.39766     93 g - - -
          1.38629  1.38629  1.38629  1.38629
          0.05979  3.53983  3.53983  1.46634  0.26236  1.09861  0.40547
     92   2.20804  1.98500  2.27925  0.43026     94 t - - -
          1.38629  1.38629  1.38629  1.38629
          0.05979  3.53983  3.53983  1.46634  0.26236  1.09861  0.40547
     93   2.35178  0.39084  2.42682  1.96613     95 c - - -
          1.38629  1.38629  1.38629  1.38629
          0.05979  3.53983  3.53983  1.46634  0.26236  1.09861  0.40547
     94   2.20804  1.98500  2.27925  0.43026     96 t - - -
          1.38629  1.38629  1.38629  1.38629
          0.05979  3.53983  3.53983  1.46634  0.26236  1.09861  0.40547
     95   2.20804  1.98500  2.27925  0.43026     97 t - - -
          1.38629  1.38629  1.38629  1.38629
          0.05979  3.53983  3.53983  1.46634  0.26236  1.09861  0.40547
     96   2.20804  1.98500  2.27925  0.43026     98 t - - -
          1.38629  1.38629  1.38629  1.38629
          0.05979  3.53983  3.53983  1.46634  0.26236  1.09861  0.40547
     97   2.14398  2.56264  0.33578  2.39766     99 g - - -
          1.38629  1.38629  1.38629  1.38629
          0.05979  3.53983  3.53983  1.46634  0.26236  1.09861  0.40547
     98   2.20804  1.98500  2.27925  0.43026    100 t - - -
          1.38629  1.38629  1.38629  1.38629
          0.05979  3.53983  3.53983  1.46634  0.26236  1.09861  0.40547
     99   2.14398  2.56264  0.33578  2.39766    101 g - - -
          1.38629  1.38629  1.38629  1.38629
          0.05979  3.53983  3.53983  1.46634  0.26236  1.09861  0.40547
    100   0.37556  2.43733  2.09597  2.27543    102 a - - -
          1.38629  1.38629  1.38629  1.38629
          0.05979  3.53983  3.53983  1.46634  0.26236  1.09861  0.40547
    101   2.20804  1.98500  2.27925  0.43026    103 t - - -
          1.38629  1.38629  1.38629  1.38629
          0.05979  3.53983  3.53983  1.46634  0.26236  1.09861  0.40547
    102   2.14398  2.56264  0.33578  2.39766    104 g - - -
          1.38629  1.38629  1.38629  1.38629
          0.05979  3.53983  3.53983  1.46634  0.26236  1.09861  0.40547
    103   2.20804  1.98500  2.27925  0.43026    105 t - - -
          1.38629  1.38629  1.38629  1.38629
          0.05979  3.53983  3.53983  1.46634  0.26236  1.09861  0.40547
    104   2.14398  2.56264  0.33578  2.39766    106 g - - -
          1.38629  1.38629  1.38629  1.38629
          0.05979  3.53983  3.53983  1.46634  0.26236  1.09861  0.40547
    105   2.20804  1.98500  2.27925  0.43026    107 t - - -
          1.38629  1.38629  1.38629  1.38629
          0.05979  3.53983  3.53983  1.46634  0.26236  1.09861  0.40547
    106   0.37556  2.43733  2.09597  2.27543    108 a - - -
          1.38629  1.38629  1.38629  1.38629
          0.05979  3.53983  3.53983  1.46634  0.26236  1.09861  0.40547
    107   2.35178  0.39084  2.42682  1.96613    109 c - - -
          1.38629  1.38629  1.38629  1.38629
          0.05979  3.53983  3.53983  1.46634  0.26236  1.09861  0.40547
    108   2.20804  1.98500  2.27925  0.43026    110 t - - -
          1.38629  1.38629  1.38629  1.38629
          0.05979  3.53983  3.53983  1.46634  0.26236  1.09861  0.40547
    109   2.20804  1.98500  2.27925  0.43026    111 t - - -
          1.38629  1.38629  1.38629  1.38629
          0.05979  3.53983  3.53983  1.46634  0.26236  1.09861  0.40547
    110   2.20804  1.98500  2.27925  0.43026    112 t - - -
          1.38629  1.38629  1.38629  1.38629
          0.05979  3.53983  3.53983  1.46634  0.26236  1.09861  0.40547
    111   2.35178  0.39084  2.42682  1.96613    113 c - - -
          1.38629  1.38629  1.38629  1.38629
          0.05979  3.53983  3.53983  1.46634  0.26236  1.09861  0.40547
    112   0.37556  2.43733  2.09597  2.27543    114 a - - -
          1.38629  1.38629  1.38629  1.38629
          0.05979  3.53983  3.53983  1.46634  0.26236  1.09861  0.40547
    113   0.37556  2.43733  2.09597  2.27543    115 a - - -
          1.38629  1.38629  1.38629  1.38629
          0.05979  3.53983  3.53983  1.46634  0.26236  1.09861  0.40547
    114   2.35178  0.39084  2.42682  1.96613    116 c - - -
          1.38629  1.38629  1.38629  1.38629
          0.05979  3.53983  3.53983  1.46634  0.26236  1.09861  0.40547
    115   2.20804  1.98500  2.27925  0.43026    117 t - - -
          1.38629  1.38629  1.38629  1.38629
          0.05979  3.53983  3.53983  1.46634  0.26236  1.09861  0.40547
    116   2.35178  0.39084  2.42682  1.96613    118 c - - -
          1.38629  1.38629  1.38629  1.38629
          0.05979  3.53983  3.53983  1.46634  0.26236  1.09861  0.40547
    117   0.37556  2.43733  2.09597  2.27543    119 a - - -
          1.38629  1.38629  1.38629  1.38629
          0.05979  3.53983  3.53983  1.46634  0.26236  1.09861  0.40547
    118   2.35178  0.39084  2.42682  1.96613    120 c - - -
          1.38629  1.38629  1.38629  1.38629
          0.05979  3.53983  3.53983  1.46634  0.26236  1.09861  0.40547
    119   0.37556  2.43733  2.09597  2.27543    121 a - - -
          1.38629  1.38629  1.38629  1.38629
          0.05979  3.53983  3.53983  1.46634  0.26236  1.09861  0.40547
    120   2.14398  2.56264  0.33578  2.39766    122 g - - -
          1.38629  1.38629  1.38629  1.38629
          0.05979  3.53983  3.53983  1.46634  0.26236  1.09861  0.40547
    121   0.37556  2.43733  2.09597  2.27543    123 a - - -
          1.38629  1.38629  1.38629  1.38629
          0.05979  3.53983  3.53983  1.46634  0.26236  1.09861  0.40547
    122   2.14398  2.56264  0.33578  2.39766    124 g - - -
          1.38629  1.38629  1.38629  1.38629
          0.05979  3.53983  3.53983  1.46634  0.26236  1.09861  0.40547
    123   2.20804  1.98500  2.27925  0.43026    125 t - - -
          1.38629  1.38629  1.38629  1.38629
          0.05979  3.53983  3.53983  1.46634  0.26236  1.09861  0.40547
    124   2.20804  1.98500  2.27925  0.43026    126 t - - -
          1.38629  1.38629  1.38629  1.38629
          0.05979  3.53983  3.53983  1.46634  0.26236  1.09861  0.40547
    125   2.14398  2.56264  0.33578  2.39766    127 g - - -
          1.38629  1.38629  1.38629  1.38629
          0.05979  3.53983  3.53983  1.46634  0.26236  1.09861  0.40547
    126   0.37556  2.43733  2.09597  2.27543    128 a - - -
          1.38629  1.38629  1.38629  1.38629
          0.05979  3.53983  3.53983  1.46634  0.26236  1.09861  0.40547
    127   0.37556  2.43733  2.09597  2.27543    129 a - - -
          1.38629  1.38629  1.38629  1.38629
          0.05979  3.53983  3.53983  1.46634  0.26236  1.09861  0.40547
    128   2.14398  2.56264  0.33578  2.39766    130 g - - -
          1.38629  1.38629  1.38629  1.38629
          0.05979  3.53983  3.53983  1.46634  0.26236  1.09861  0.40547
    129   2.35178  0.39084  2.42682  1.96613    131 c - - -
          1.38629  1.38629  1.38629  1.38629
          0.05979  3.53983  3.53983  1.46634  0.26236  1.09861  0.40547
    130   2.20804  1.98500  2.27925  0.43026    132 t - - -
          1.38629  1.38629  1.38629  1.38629
          0.05979  3.53983  3.53983  1.46634  0.26236  1.09861  0.40547
    131   2.20804  1.98500  2.27925  0.43026    133 t - - -
          1.38629  1.38629  1.38629  1.38629
          0.05979  3.53983  3.53983  1.46634  0.26236  1.09861  0.40547
    132   2.35178  0.39084  2.42682  1.96613    134 c - - -
          1.38629  1.38629  1.38629  1.38629
          0.05979  3.53983  3.53983  1.46634  0.26236  1.09861  0.40547
    133   2.35178  0.39084  2.42682  1.96613    135 c - - -
          1.38629  1.38629  1.38629  1.38629
          0.05979  3.53983  3.53983  1.46634  0.26236  1.09861  0.40547
    134   2.20804  1.98500  2.27925  0.43026    136 t - - -
          1.38629  1.38629  1.38629  1.38629
          0.05979  3.53983  3.53983  1.46634  0.26236  1.09861  0.40547
    135   2.20804  1.98500  2.27925  0.43026    137 t - - -
          1.38629  1.38629  1.38629  1.38629
          0.05979  3.53983  3.53983  1.46634  0.26236  1.09861  0.40547
    136   2.20804  1.98500  2.27925  0.43026    138 t - - -
          1.38629  1.38629  1.38629  1.38629
          0.05979  3.53983  3.53983  1.46634  0.26236  1.09861  0.40547
    137   2.35178  0.39084  2.42682  1.96613    139 c - - -
          1.38629  1.38629  1.38629  1.38629
          0.05979  3.53983  3.53983  1.46634  0.26236  1.09861  0.40547
    138   0.37556  2.43733  2.09597  2.27543    140 a - - -
          1.38629  1.38629  1.38629  1.38629
          0.05979  3.53983  3.53983  1.46634  0.26236  1.09861  0.40547
    139   0.37556  2.43733  2.09597  2.27543    141 a - - -
          1.38629  1.38629  1.38629  1.38629
          0.05979  3.53983  3.53983  1.46634  0.26236  1.09861  0.40547
    140   2.20804  1.98500  2.27925  0.43026    142 t - - -
          1.38629  1.38629  1.38629  1.38629
          0.05979  3.53983  3.53983  1.46634  0.26236  1.09861  0.40547
    141   0.37556  2.43733  2.09597  2.27543    143 a - - -
          1.38629  1.38629  1.38629  1.38629
          0.05979  3.53983  3.53983  1.46634  0.26236  1.09861  0.40547
    142   2.14398  2.56264  0.33578  2.39766    144 g - - -
          1.38629  1.38629  1.38629  1.38629
          0.05979  3.53983  3.53983  1.46634  0.26236  1.09861  0.40547
    143   0.37556  2.43733  2.09597  2.27543    145 a - - -
          1.38629  1.38629  1.38629  1.38629
          0.05979  3.53983  3.53983  1.46634  0.26236  1.09861  0.40547
    144   2.14398  2.56264  0.33578  2.39766    146 g - - -
          1.38629  1.38629  1.38629  1.38629
          0.05979  3.53983  3.53983  1.46634  0.26236  1.09861  0.40547
    145   2.35178  0.39084  2.42682  1.96613    147 c - - -
          1.38629  1.38629  1.38629  1.38629
          0.05979  3.53983  3.53983  1.46634  0.26236  1.09861  0.40547
    146   0.37556  2.43733  2.09597  2.27543    148 a - - -
          1.38629  1.38629  1.38629  1.38629
          0.05979  3.53983  3.53983  1.46634  0.26236  1.09861  0.40547
    147   2.35178  0.39084  2.42682  1.96613    149 c - - -
          1.38629  1.38629  1.38629  1.38629
          0.05979  3.53983  3.53983  1.46634  0.26236  1.09861  0.40547
    148   2.20804  1.98500  2.27925  0.43026    150 t - - -
          1.38629  1.38629  1.38629  1.38629
          0.05979  3.53983  3.53983  1.46634  0.26236  1.09861  0.40547
    149   2.20804  1.98500  2.27925  0.43026    151 t - - -
          1.38629  1.38629  1.38629  1.38629
          0.05979  3.53983  3.53983  1.46634  0.26236  1.09861  0.40547
    150   2.20804  1.98500  2.27925  0.43026    152 t - - -
          1.38629  1.38629  1.38629  1.38629
          0.05979  3.53983  3.53983  1.46634  0.26236  1.09861  0.40547
    151   2.20804  1.98500  2.27925  0.43026    153 t - - -
          1.38629  1.38629  1.38629  1.38629
          0.05979  3.53983  3.53983  1.46634  0.26236  1.09861  0.40547
    152   2.14398  2.56264  0.33578  2.39766    154 g - - -
          1.38629  1.38629  1.38629  1.38629
          0.05979  3.53983  3.53983  1.46634  0.26236  1.09861  0.40547
    153   0.37556  2.43733  2.09597  2.27543    155 a - - -
          1.38629  1.38629  1.38629  1.38629
          0.05979  3.53983  3.53983  1.46634  0.26236  1.09861  0.40547
    154   0.37556  2.43733  2.09597  2.27543    156 a - - -
          1.38629  1.38629  1.38629  1.38629
          0.05979  3.53983  3.53983  1.46634  0.26236  1.09861  0.40547
    155   0.37556  2.43733  2.09597  2.27543    157 a - - -
          1.38629  1.38629  1.38629  1.38629
          0.05979  3.53983  3.53983  1.46634  0.26236  1.09861  0.40547
    156   2.35178  0.39084  2.42682  1.96613    158 c - - -
          1.38629  1.38629  1.38629  1.38629
          0.05979  3.53983  3.53983  1.46634  0.26236  1.09861  0.40547
    157   2.20804  1.98500  2.27925  0.43026    159 t - - -
          1.38629  1.38629  1.38629  1.38629
          0.05979  3.53983  3.53983  1.46634  0.26236  1.09861  0.40547
    158   2.35178  0.39084  2.42682  1.96613    160 c - - -
          1.38629  1.38629  1.38629  1.38629
          0.05979  3.53983  3.53983  1.46634  0.26236  1.09861  0.40547
    159   0.37556  2.43733  2.09597  2.27543    161 a - - -
          1.38629  1.38629  1.38629  1.38629
          0.05979  3.53983  3.53983  1.46634  0.26236  1.09861  0.40547
    160   2.14398  2.56264  0.33578  2.39766    162 g - - -
          1.38629  1.38629  1.38629  1.38629
          0.05979  3.53983  3.53983  1.46634  0.26236  1.09861  0.40547
    161   2.20804  1.98500  2.27925  0.43026    163 t - - -
          1.38629  1.38629  1.38629  1.38629
          0.05979  3.53983  3.53983  1.46634  0.26236  1.09861  0.40547
    162   2.20804  1.98500  2.27925  0.43026    164 t - - -
          1.38629  1.38629  1.38629  1.38629
          0.05979  3.53983  3.53983  1.46634  0.26236  1.09861  0.40547
    163   2.20804  1.98500  2.27925  0.43026    165 t - - -
          1.38629  1.38629  1.38629  1.38629
          0.05979  3.53983  3.53983  1.46634  0.26236  1.09861  0.40547
    164   2.35178  0.39084  2.42682  1.96613    166 c - - -
          1.38629  1.38629  1.38629  1.38629
          0.05979  3.53983  3.53983  1.46634  0.26236  1.09861  0.40547
    165   2.20804  1.98500  2.27925  0.43026    167 t - - -
          1.38629  1.38629  1.38629  1.38629
          0.05979  3.53983  3.53983  1.46634  0.26236  1.09861  0.40547
    166   2.14398  2.56264  0.33578  2.39766    168 g - - -
          1.38629  1.38629  1.38629  1.38629
          0.05979  3.53983  3.53983  1.46634  0.26236  1.09861  0.40547
    167   2.20804  1.98500  2.27925  0.43026    169 t - - -
          1.38629  1.38629  1.38629  1.38629
          0.05979  3.53983  3.53983  1.46634  0.26236  1.09861  0.40547
    168   0.37556  2.43733  2.09597  2.27543    170 a - - -
          1.38629  1.38629  1.38629  1.38629
          0.05979  3.53983  3.53983  1.46634  0.26236  1.09861  0.40547
    169   2.14398  2.56264  0.33578  2.39766    171 g - - -
          1.38629  1.38629  1.38629  1.38629
          0.03034  3.51038        *  1.46634  0.26236  0.00000        *
//
HMMER3/f [3.3.2 | Nov 2020]
NAME  S01C3H2.8
LENG  171
ALPH  DNA
RF    no
MM    no
CONS  yes
CS    no
MAP   yes
DATE  Sun Ar 22 01:12:36 2018
NSEQ  2
EFFN  1.238281
CKSUM 3083687869
STATS LOCAL MSV      -10.4581  0.70741
STATS LOCAL VITERBI  -11.2382  0.70741
STATS LOCAL FORWARD   -3.9368  0.70741
HMM          A        C        G        T   
            m->m     m->i     m->d     i->m     i->i     d->m     d->d
  COMPO   1.29217  1.57661  1.42812  1.27693
          1.38629  1.38629  1.38629  1.38629
          0.05993  3.53756  3.53756  1.46634  0.26236  0.00000        *
      1   0.37764  2.43264  2.09178  2.27061      1 a - - -
          1.38629  1.38629  1.38629  1.38629
          0.05993  3.53756  3.53756  1.46634  0.26236  1.09861  0.40547
      2   0.37764  2.43264  2.09178  2.27061      2 a - - -
          1.38629  1.38629  1.38629  1.38629
          0.05993  3.53756  3.53756  1.46634  0.26236  1.09861  0.40547
      3   2.20388  1.98173  2.27509  0.43231      3 t - - -
          1.38629  1.38629  1.38629  1.38629
          0.05993  3.53756  3.53756  1.46634  0.26236  1.09861  0.40547
      4   2.20388  1.98173  2.27509  0.43231      4 t - - -
          1.38629  1.38629  1.38629  1.38629
          0.05993  3.53756  3.53756  1.46634  0.26236  1.09861  0.40547
      5   2.20388  1.98173  2.27509  0.43231      5 t - - -
          1.38629  1.38629  1.38629  1.38629
          0.05993  3.53756  3.53756  1.46634  0.26236  1.09861  0.40547
      6   2.34656  0.39319  2.42158  1.96168      6 c - - -
          1.38629  1.38629  1.38629  1.38629
          0.05993  3.53756  3.53756  1.46634  0.26236  1.09861  0.40547
      7   2.34656  0.39319  2.42158  1.96168      7 c - - -
          1.38629  1.38629  1.38629  1.38629
          0.05993  3.53756  3.53756  1.46634  0.26236  1.09861  0.40547
      8   0.37764  2.43264  2.09178  2.27061      8 a - - -
          1.38629  1.38629  1.38629  1.38629
          0.05993  3.53756  3.53756  1.46634  0.26236  1.09861  0.40547
      9   2.13922  2.55731  0.33784  2.39220      9 g - - -
          1.38629  1.38629  1.38629  1.38629
          0.05993  3.53756  3.53756  1.46634  0.26236  1.09861  0.40547
     10   2.13922  2.55731  0.33784  2.39220     10 g - - -
          1.38629  1.38629  1.38629  1.38629
          0.05993  3.53756  3.53756  1.46634  0.26236  1.09861  0.40547
     11   2.20388  1.98173  2.27509  0.43231     11 t - - -
          1.38629  1.38629  1.38629  1.38629
          0.05993  3.53756  3.53756  1.46634  0.26236  1.09861  0.40547
     12   2.13922  2.55731  0.33784  2.39220     12 g - - -
          1.38629  1.38629  1.38629  1.38629
          0.05993  3.53756  3.53756  1.46634  0.26236  1.09861  0.40547
     13   2.13922  2.55731  0.33784  2.39220     13 g - - -
          1.38629  1.38629  1.38629  1.38629
          0.05993  3.53756  3.53756  1.46634  0.26236  1.09861  0.40547
     14   0.37764  2.43264  2.09178  2.27061     14 a - - -
          1.38629  1.38629  1.38629  1.38629
          0.05993  3.53756  3.53756  1.46634  0.26236  1.09861  0.40547
     15   2.20388  1.98173  2.27509  0.43231     15 t - - -
          1.38629  1.38629  1.38629  1.38629
          0.05993  3.53756  3.53756  1.46634  0.26236  1.09861  0.40547
     16   0.37764  2.43264  2.09178  2.27061     16 a - - -
          1.38629  1.38629  1.38629  1.38629
          0.05993  3.53756  3.53756  1.46634  0.26236  1.09861  0.40547
     17   2.20388  1.98173  2.27509  0.43231     17 t - - -
          1.38629  1.38629  1.38629  1.38629
          0.05993  3.53756  3.53756  1.46634  0.26236  1.09861  0.40547
     18   2.20388  1.98173  2.27509  0.43231     18 t - - -
          1.38629  1.38629  1.38629  1.38629
          0.05993  3.53756  3.53756  1.46634  0.26236  1.09861  0.40547
     19   2.20388  1.98173  2.27509  0.43231     19 t - - -
          1.38629  1.38629  1.38629  1.38629
          0.05993  3.53756  3.53756  1.46634  0.26236  1.09861  0.40547
     20   0.37764  2.43264  2.09178  2.27061     20 a - - -
          1.38629  1.38629  1.38629  1.38629
          0.05993  3.53756  3.53756  1.46634  0.26236  1.09861  0.40547
     21   2.13922  2.55731  0.33784  2.39220     21 g - - -
          1.38629  1.38629  1.38629  1.38629
          0.05993  3.53756  3.53756  1.46634  0.26236  1.09861  0.40547
     22   2.34656  0.39319  2.42158  1.96168     22 c - - -
          1.38629  1.38629  1.38629  1.38629
          0.05993  3.53756  3.53756  1.46634  0.26236  1.09861  0.40547
     23   2.13922  2.55731  0.33784  2.39220     23 g - - -
          1.38629  1.38629  1.38629  1.38629
          0.05993  3.53756  3.53756  1.46634  0.26236  1.09861  0.40547
     24   2.34656  0.39319  2.42158  1.96168     24 c - - -
          1.38629  1.38629  1.38629  1.38629
          0.05993  3.53756  3.53756  1.46634  0.26236  1.09861  0.40547
     25   2.34656  0.39319  2.42158  1.96168     25 c - - -
          1.38629  1.38629  1.38629  1.38629
          0.05993  3.53756  3.53756  1.46634  0.26236  1.09861  0.40547
     26   2.13922  2.55731  0.33784  2.39220     26 g - - -
          1.38629  1.38629  1.38629  1.38629
          0.05993  3.53756  3.53756  1.46634  0.26236  1.09861  0.40547
     27   2.20388  1.98173  2.27509  0.43231     27 t - - -
          1.38629  1.38629  1.38629  1.38629
          0.05993  3.53756  3.53756  1.46634  0.26236  1.09861  0.40547
     28   2.20388  1.98173  2.27509  0.43231     28 t - - -
          1.38629  1.38629  1.38629  1.38629
          0.05993  3.53756  3.53756  1.46634  0.26236  1.09861  0.40547
     29   2.20388  1.98173  2.27509  0.43231     29 t - - -
          1.38629  1.38629  1.38629  1.38629
          0.05993  3.53756  3.53756  1.46634  0.26236  1.09861  0.40547
     30   2.13922  2.55731  0.33784  2.39220     30 g - - -
          1.38629  1.38629  1.38629  1.38629
          0.05993  3.53756  3.53756  1.46634  0.26236  1.09861  0.40547
     31   0.37764  2.43264  2.09178  2.27061     31 a - - -
          1.38629  1.38629  1.38629  1.38629
          0.05993  3.53756  3.53756  1.46634  0.26236  1.09861  0.40547
     32   2.13922  2.55731  0.33784  2.39220     32 g - - -
          1.38629  1.38629  1.38629  1.38629
          0.05993  3.53756  3.53756  1.46634  0.26236  1.09861  0.40547
     33   2.13922  2.55731  0.33784  2.39220     33 g - - -
          1.38629  1.38629  1.38629  1.38629
          0.05993  3.53756  3.53756  1.46634  0.26236  1.09861  0.40547
     34   2.34656  0.39319  2.42158  1.96168     34 c - - -
          1.38629  1.38629  1.38629  1.38629
          0.05993  3.53756  3.53756  1.46634  0.26236  1.09861  0.40547
     35   2.34656  0.39319  2.42158  1.96168     35 c - - -
          1.38629  1.38629  1.38629  1.38629
          0.05993  3.53756  3.53756  1.46634  0.26236  1.09861  0.40547
     36   2.20388  1.98173  2.27509  0.43231     36 t - - -
          1.38629  1.38629  1.38629  1.38629
          0.05993  3.53756  3.53756  1.46634  0.26236  1.09861  0.40547
     37   0.37764  2.43264  2.09178  2.27061     37 a - - -
          1.38629  1.38629  1.38629  1.38629
          0.05993  3.53756  3.53756  1.46634  0.26236  1.09861  0.40547
     38   2.20388  1.98173  2.27509  0.43231     38 t - - -
          1.38629  1.38629  1.38629  1.38629
          0.05993  3.53756  3.53756  1.46634  0.26236  1.09861  0.40547
     39   2.13922  2.55731  0.33784  2.39220     39 g - - -
          1.38629  1.38629  1.38629  1.38629
          0.05993  3.53756  3.53756  1.46634  0.26236  1.09861  0.40547
     40   2.13922  2.55731  0.33784  2.39220     40 g - - -
          1.38629  1.38629  1.38629  1.38629
          0.05993  3.53756  3.53756  1.46634  0.26236  1.09861  0.40547
     41   2.20388  1.98173  2.27509  0.43231     41 t - - -
          1.38629  1.38629  1.38629  1.38629
          0.05993  3.53756  3.53756  1.46634  0.26236  1.09861  0.40547
     42   2.13922  2.55731  0.33784  2.39220     42 g - - -
          1.38629  1.38629  1.38629  1.38629
          0.05993  3.53756  3.53756  1.46634  0.26236  1.09861  0.40547
     43   2.13922  2.55731  0.33784  2.39220     43 g - - -
          1.38629  1.38629  1.38629  1.38629
          0.05993  3.53756  3.53756  1.46634  0.26236  1.09861  0.40547
     44   0.37764  2.43264  2.09178  2.27061     44 a - - -
          1.38629  1.38629  1.38629  1.38629
          0.05993  3.53756  3.53756  1.46634  0.26236  1.09861  0.40547
     45   0.37764  2.43264  2.09178  2.27061     45 a - - -
          1.38629  1.38629  1.38629  1.38629
          0.05993  3.53756  3.53756  1.46634  0.26236  1.09861  0.40547
     46   0.37764  2.43264  2.09178  2.27061     46 a - - -
          1.38629  1.38629  1.38629  1.38629
          0.05993  3.53756  3.53756  1.46634  0.26236  1.09861  0.40547
     47   0.37764  2.43264  2.09178  2.27061     47 a - - -
          1.38629  1.38629  1.38629  1.38629
          0.05993  3.53756  3.53756  1.46634  0.26236  1.09861  0.40547
     48   2.13922  2.55731  0.33784  2.39220     48 g - - -
          1.38629  1.38629  1.38629  1.38629
          0.05993  3.53756  3.53756  1.46634  0.26236  1.09861  0.40547
     49   2.13922  2.55731  0.33784  2.39220     49 g - - -
          1.38629  1.38629  1.38629  1.38629
          0.05993  3.53756  3.53756  1.46634  0.26236  1.09861  0.40547
     50   2.34656  0.39319  2.42158  1.96168     50 c - - -
          1.38629  1.38629  1.38629  1.38629
          0.05993  3.53756  3.53756  1.46634  0.26236  1.09861  0.40547
     51   0.37764  2.43264  2.09178  2.27061     51 a - - -
          1.38629  1.38629  1.38629  1.38629
          0.05993  3.53756  3.53756  1.46634  0.26236  1.09861  0.40547
     52   0.37764  2.43264  2.09178  2.27061     52 a - - -
          1.38629  1.38629  1.38629  1.38629
          0.05993  3.53756  3.53756  1.46634  0.26236  1.09861  0.40547
     53   2.20388  1.98173  2.27509  0.43231     53 t - - -
          1.38629  1.38629  1.38629  1.38629
          0.05993  3.53756  3.53756  1.46634  0.26236  1.09861  0.40547
     54   0.37764  2.43264  2.09178  2.27061     54 a - - -
          1.38629  1.38629  1.38629  1.38629
          0.05993  3.53756  3.53756  1.46634  0.26236  1.09861  0.40547
     55   2.20388  1.98173  2.27509  0.43231     55 t - - -
          1.38629  1.38629  1.38629  1.38629
          0.05993  3.53756  3.53756  1.46634  0.26236  1.09861  0.40547
     56   2.34656  0.39319  2.42158  1.96168     56 c - - -
          1.38629  1.38629  1.38629  1.38629
          0.05993  3.53756  3.53756  1.46634  0.26236  1.09861  0.40547
     57   2.20388  1.98173  2.27509  0.43231     57 t - - -
          1.38629  1.38629  1.38629  1.38629
          0.05993  3.53756  3.53756  1.46634  0.26236  1.09861  0.40547
     58   2.20388  1.98173  2.27509  0.43231     58 t - - -
          1.38629  1.38629  1.38629  1.38629
          0.05993  3.53756  3.53756  1.46634  0.26236  1.09861  0.40547
     59   2.34656  0.39319  2.42158  1.96168     59 c - - -
          1.38629  1.38629  1.38629  1.38629
          0.05993  3.53756  3.53756  1.46634  0.26236  1.09861  0.40547
     60   2.13922  2.55731  0.33784  2.39220     60 g - - -
          1.38629  1.38629  1.38629  1.38629
          0.05993  3.53756  3.53756  1.46634  0.26236  1.09861  0.40547
     61   2.20388  1.98173  2.27509  0.43231     61 t - - -
          1.38629  1.38629  1.38629  1.38629
          0.05993  3.53756  3.53756  1.46634  0.26236  1.09861  0.40547
     62   0.37764  2.43264  2.09178  2.27061     62 a - - -
          1.38629  1.38629  1.38629  1.38629
          0.05993  3.53756  3.53756  1.46634  0.26236  1.09861  0.40547
     63   2.13922  2.55731  0.33784  2.39220     63 g - - -
          1.38629  1.38629  1.38629  1.38629
          0.05993  3.53756  3.53756  1.46634  0.26236  1.09861  0.40547
     64   0.37764  2.43264  2.09178  2.27061     64 a - - -
          1.38629  1.38629  1.38629  1.38629
          0.05993  3.53756  3.53756  1.46634  0.26236  1.09861  0.40547
     65   0.37764  2.43264  2.09178  2.27061     65 a - - -
          1.38629  1.38629  1.38629  1.38629
          0.05993  3.53756  3.53756  1.46634  0.26236  1.09861  0.40547
     66   0.37764  2.43264  2.09178  2.27061     66 a - - -
          1.38629  1.38629  1.38629  1.38629
          0.05993  3.53756  3.53756  1.46634  0.26236  1.09861  0.40547
     67   0.37764  2.43264  2.09178  2.27061     67 a - - -
          1.38629  1.38629  1.38629  1.38629
          0.05993  3.53756  3.53756  1.46634  0.26236  1.09861  0.40547
     68   0.37764  2.43264  2.09178  2.27061     68 a - - -
          1.38629  1.38629  1.38629  1.38629
          0.05993  3.53756  3.53756  1.46634  0.26236  1.09861  0.40547
     69   2.34656  0.39319  2.42158  1.96168     69 c - - -
          1.38629  1.38629  1.38629  1.38629
          0.05993  3.53756  3.53756  1.46634  0.26236  1.09861  0.40547
     70   2.20388  1.98173  2.27509  0.43231     70 t - - -
          1.38629  1.38629  1.38629  1.38629
          0.05993  3.53756  3.53756  1.46634  0.26236  1.09861  0.40547
     71   0.37764  2.43264  2.09178  2.27061     71 a - - -
          1.38629  1.38629  1.38629  1.38629
          0.05993  3.53756  3.53756  1.46634  0.26236  1.09861  0.40547
     72   2.13922  2.55731  0.33784  2.39220     72 g - - -
          1.38629  1.38629  1.38629  1.38629
          0.05993  3.53756  3.53756  1.46634  0.26236  1.09861  0.40547
     73   0.37764  2.43264  2.09178  2.27061     73 a - - -
          1.38629  1.38629  1.38629  1.38629
          0.05993  3.53756  3.53756  1.46634  0.26236  1.09861  0.40547
     74   2.34656  0.39319  2.42158  1.96168     74 c - - -
          1.38629  1.38629  1.38629  1.38629
          0.05993  3.53756  3.53756  1.46634  0.26236  1.09861  0.40547
     75   0.37764  2.43264  2.09178  2.27061     75 a - - -
          1.38629  1.38629  1.38629  1.38629
          0.05993  3.53756  3.53756  1.46634  0.26236  1.09861  0.40547
     76   2.13922  2.55731  0.33784  2.39220     76 g - - -
          1.38629  1.38629  1.38629  1.38629
          0.05993  3.53756  3.53756  1.46634  0.26236  1.09861  0.40547
     77   0.37764  2.43264  2.09178  2.27061     77 a - - -
          1.38629  1.38629  1.38629  1.38629
          0.05993  3.53756  3.53756  1.46634  0.26236  1.09861  0.40547
     78   0.37764  2.43264  2.09178  2.27061     78 a - - -
          1.38629  1.38629  1.38629  1.38629
          0.05993  3.53756  3.53756  1.46634  0.26236  1.09861  0.40547
     79   2.20388  1.98173  2.27509  0.43231     79 t - - -
          1.38629  1.38629  1.38629  1.38629
          0.05993  3.53756  3.53756  1.46634  0.26236  1.09861  0.40547
     80   2.13922  2.55731  0.33784  2.39220     80 g - - -
          1.38629  1.38629  1.38629  1.38629
          0.05993  3.53756  3.53756  1.46634  0.26236  1.09861  0.40547
     81   0.37764  2.43264  2.09178  2.27061     81 a - - -
          1.38629  1.38629  1.38629  1.38629
          0.05993  3.53756  3.53756  1.46634  0.26236  1.09861  0.40547
     82   2.20388  1.98173  2.27509  0.43231     82 t - - -
          1.38629  1.38629  1.38629  1.38629
          0.05993  3.53756  3.53756  1.46634  0.26236  1.09861  0.40547
     83   2.20388  1.98173  2.27509  0.43231     83 t - - -
          1.38629  1.38629  1.38629  1.38629
          0.05993  3.53756  3.53756  1.46634  0.26236  1.09861  0.40547
     84   2.34656  0.39319  2.42158  1.96168     84 c - - -
          1.38629  1.38629  1.38629  1.38629
          0.05993  3.53756  3.53756  1.46634  0.26236  1.09861  0.40547
     85   2.20388  1.98173  2.27509  0.43231     85 t - - -
          1.38629  1.38629  1.38629  1.38629
          0.05993  3.53756  3.53756  1.46634  0.26236  1.09861  0.40547
     86   2.34656  0.39319  2.42158  1.96168     86 c - - -
          1.38629  1.38629  1.38629  1.38629
          0.05993  3.53756  3.53756  1.46634  0.26236  1.09861  0.40547
     87   0.37764  2.43264  2.09178  2.27061     87 a - - -
          1.38629  1.38629  1.38629  1.38629
          0.05993  3.53756  3.53756  1.46634  0.26236  1.09861  0.40547
     88   2.13922  2.55731  0.33784  2.39220     88 g - - -
          1.38629  1.38629  1.38629  1.38629
          0.05993  3.53756  3.53756  1.46634  0.26236  1.09861  0.40547
     89   0.37764  2.43264  2.09178  2.27061     89 a - - -
          1.38629  1.38629  1.38629  1.38629
          0.05993  3.53756  3.53756  1.46634  0.26236  1.09861  0.40547
     90   0.37764  2.43264  2.09178  2.27061     90 a - - -
          1.38629  1.38629  1.38629  1.38629
          0.05993  3.53756  3.53756  1.46634  0.26236  1.09861  0.40547
     91   0.37764  2.43264  2.09178  2.27061     91 a - - -
          1.38629  1.38629  1.38629  1.38629
          0.05993  3.53756  3.53756  1.46634  0.26236  1.09861  0.40547
     92   2.34656  0.39319  2.42158  1.96168     92 c - - -
          1.38629  1.38629  1.38629  1.38629
          0.05993  3.53756  3.53756  1.46634  0.26236  1.09861  0.40547
     93   0.37764  2.43264  2.09178  2.27061     93 a - - -
          1.38629  1.38629  1.38629  1.38629
          0.05993  3.53756  3.53756  1.46634  0.26236  1.09861  0.40547
     94   0.37764  2.43264  2.09178  2.27061     94 a - - -
          1.38629  1.38629  1.38629  1.38629
          0.05993  3.53756  3.53756  1.46634  0.26236  1.09861  0.40547
     95   2.34656  0.39319  2.42158  1.96168     95 c - - -
          1.38629  1.38629  1.38629  1.38629
          0.05993  3.53756  3.53756  1.46634  0.26236  1.09861  0.40547
     96   2.20388  1.98173  2.27509  0.43231     96 t - - -
          1.38629  1.38629  1.38629  1.38629
          0.05993  3.53756  3.53756  1.46634  0.26236  1.09861  0.40547
     97   2.20388  1.98173  2.27509  0.43231     97 t - - -
          1.38629  1.38629  1.38629  1.38629
          0.05993  3.53756  3.53756  1.46634  0.26236  1.09861  0.40547
     98   2.20388  1.98173  2.27509  0.43231     98 t - - -
          1.38629  1.38629  1.38629  1.38629
          0.05993  3.53756  3.53756  1.46634  0.26236  1.09861  0.40547
     99   2.13922  2.55731  0.33784  2.39220     99 g - - -
          1.38629  1.38629  1.38629  1.38629
          0.05993  3.53756  3.53756  1.46634  0.26236  1.09861  0.40547
    100   2.20388  1.98173  2.27509  0.43231    100 t - - -
          1.38629  1.38629  1.38629  1.38629
          0.05993  3.53756  3.53756  1.46634  0.26236  1.09861  0.40547
    101   2.13922  2.55731  0.33784  2.39220    101 g - - -
          1.38629  1.38629  1.38629  1.38629
          0.05993  3.53756  3.53756  1.46634  0.26236  1.09861  0.40547
    102   0.37764  2.43264  2.09178  2.27061    102 a - - -
          1.38629  1.38629  1.38629  1.38629
          0.05993  3.53756  3.53756  1.46634  0.26236  1.09861  0.40547
    103   2.20388  1.98173  2.27509  0.43231    103 t - - -
          1.38629  1.38629  1.38629  1.38629
          0.05993  3.53756  3.53756  1.46634  0.26236  1.09861  0.40547
    104   2.13922  2.55731  0.33784  2.39220    104 g - - -
          1.38629  1.38629  1.38629  1.38629
          0.05993  3.53756  3.53756  1.46634  0.26236  1.09861  0.40547
    105   2.20388  1.98173  2.27509  0.43231    105 t - - -
          1.38629  1.38629  1.38629  1.38629
          0.05993  3.53756  3.53756  1.46634  0.26236  1.09861  0.40547
    106   2.13922  2.55731  0.33784  2.39220    106 g - - -
          1.38629  1.38629  1.38629  1.38629
          0.05993  3.53756  3.53756  1.46634  0.26236  1.09861  0.40547
    107   2.20388  1.98173  2.27509  0.43231    107 t - - -
          1.38629  1.38629  1.38629  1.38629
          0.05993  3.53756  3.53756  1.46634  0.26236  1.09861  0.40547
    108   2.13922  2.55731  0.33784  2.39220    108 g - - -
          1.38629  1.38629  1.38629  1.38629
          0.05993  3.53756  3.53756  1.46634  0.26236  1.09861  0.40547
    109   2.34656  0.39319  2.42158  1.96168    109 c - - -
          1.38629  1.38629  1.38629  1.38629
          0.05993  3.53756  3.53756  1.46634  0.26236  1.09861  0.40547
    110   2.13922  2.55731  0.33784  2.39220    110 g - - -
          1.38629  1.38629  1.38629  1.38629
          0.05993  3.53756  3.53756  1.46634  0.26236  1.09861  0.40547
    111   2.20388  1.98173  2.27509  0.43231    111 t - - -
          1.38629  1.38629  1.38629  1.38629
          0.05993  3.53756  3.53756  1.46634  0.26236  1.09861  0.40547
    112   2.20388  1.98173  2.27509  0.43231    112 t - - -
          1.38629  1.38629  1.38629  1.38629
          0.05993  3.53756  3.53756  1.46634  0.26236  1.09861  0.40547
    113   2.34656  0.39319  2.42158  1.96168    113 c - - -
          1.38629  1.38629  1.38629  1.38629
          0.05993  3.53756  3.53756  1.46634  0.26236  1.09861  0.40547
    114   0.37764  2.43264  2.09178  2.27061    114 a - - -
          1.38629  1.38629  1.38629  1.38629
          0.05993  3.53756  3.53756  1.46634  0.26236  1.09861  0.40547
    115   0.37764  2.43264  2.09178  2.27061    115 a - - -
          1.38629  1.38629  1.38629  1.38629
          0.05993  3.53756  3.53756  1.46634  0.26236  1.09861  0.40547
    116   2.34656  0.39319  2.42158  1.96168    116 c - - -
          1.38629  1.38629  1.38629  1.38629
          0.05993  3.53756  3.53756  1.46634  0.26236  1.09861  0.40547
    117   2.20388  1.98173  2.27509  0.43231    117 t - - -
          1.38629  1.38629  1.38629  1.38629
          0.05993  3.53756  3.53756  1.46634  0.26236  1.09861  0.40547
    118   2.34656  0.39319  2.42158  1.96168    118 c - - -
          1.38629  1.38629  1.38629  1.38629
          0.05993  3.53756  3.53756  1.46634  0.26236  1.09861  0.40547
    119   0.37764  2.43264  2.09178  2.27061    119 a - - -
          1.38629  1.38629  1.38629  1.38629
          0.05993  3.53756  3.53756  1.46634  0.26236  1.09861  0.40547
    120   2.34656  0.39319  2.42158  1.96168    120 c - - -
          1.38629  1.38629  1.38629  1.38629
          0.05993  3.53756  3.53756  1.46634  0.26236  1.09861  0.40547
    121   2.13922  2.55731  0.33784  2.39220    121 g - - -
          1.38629  1.38629  1.38629  1.38629
          0.05993  3.53756  3.53756  1.46634  0.26236  1.09861  0.40547
    122   2.13922  2.55731  0.33784  2.39220    122 g - - -
          1.38629  1.38629  1.38629  1.38629
          0.05993  3.53756  3.53756  1.46634  0.26236  1.09861  0.40547
    123   0.37764  2.43264  2.09178  2.27061    123 a - - -
          1.38629  1.38629  1.38629  1.38629
          0.05993  3.53756  3.53756  1.46634  0.26236  1.09861  0.40547
    124   2.13922  2.55731  0.33784  2.39220    124 g - - -
          1.38629  1.38629  1.38629  1.38629
          0.05993  3.53756  3.53756  1.46634  0.26236  1.09861  0.40547
    125   2.20388  1.98173  2.27509  0.43231    125 t - - -
          1.38629  1.38629  1.38629  1.38629
          0.05993  3.53756  3.53756  1.46634  0.26236  1.09861  0.40547
    126   2.20388  1.98173  2.27509  0.43231    126 t - - -
          1.38629  1.38629  1.38629  1.38629
          0.05993  3.53756  3.53756  1.46634  0.26236  1.09861  0.40547
    127   2.20388  1.98173  2.27509  0.43231    127 t - - -
          1.38629  1.38629  1.38629  1.38629
          0.05993  3.53756  3.53756  1.46634  0.26236  1.09861  0.40547
    128   0.37764  2.43264  2.09178  2.27061    128 a - - -
          1.38629  1.38629  1.38629  1.38629
          0.05993  3.53756  3.53756  1.46634  0.26236  1.09861  0.40547
    129   0.37764  2.43264  2.09178  2.27061    129 a - - -
          1.38629  1.38629  1.38629  1.38629
          0.05993  3.53756  3.53756  1.46634  0.26236  1.09861  0.40547
    130   2.34656  0.39319  2.42158  1.96168    130 c - - -
          1.38629  1.38629  1.38629  1.38629
          0.05993  3.53756  3.53756  1.46634  0.26236  1.09861  0.40547
    131   2.34656  0.39319  2.42158  1.96168    131 c - - -
          1.38629  1.38629  1.38629  1.38629
          0.05993  3.53756  3.53756  1.46634  0.26236  1.09861  0.40547
    132   2.20388  1.98173  2.27509  0.43231    132 t - - -
          1.38629  1.38629  1.38629  1.38629
          0.05993  3.53756  3.53756  1.46634  0.26236  1.09861  0.40547
    133   2.20388  1.98173  2.27509  0.43231    133 t - - -
          1.38629  1.38629  1.38629  1.38629
          0.05993  3.53756  3.53756  1.46634  0.26236  1.09861  0.40547
    134   2.20388  1.98173  2.27509  0.43231    134 t - - -
          1.38629  1.38629  1.38629  1.38629
          0.05993  3.53756  3.53756  1.46634  0.26236  1.09861  0.40547
    135   2.34656  0.39319  2.42158  1.96168    135 c - - -
          1.38629  1.38629  1.38629  1.38629
          0.05993  3.53756  3.53756  1.46634  0.26236  1.09861  0.40547
    136   2.20388  1.98173  2.27509  0.43231    136 t - - -
          1.38629  1.38629  1.38629  1.38629
          0.05993  3.53756  3.53756  1.46634  0.26236  1.09861  0.40547
    137   2.20388  1.98173  2.27509  0.43231    137 t - - -
          1.38629  1.38629  1.38629  1.38629
          0.05993  3.53756  3.53756  1.46634  0.26236  1.09861  0.40547
    138   2.20388  1.98173  2.27509  0.43231    138 t - - -
          1.38629  1.38629  1.38629  1.38629
          0.05993  3.53756  3.53756  1.46634  0.26236  1.09861  0.40547
    139   2.20388  1.98173  2.27509  0.43231    139 t - - -
          1.38629  1.38629  1.38629  1.38629
          0.05993  3.53756  3.53756  1.46634  0.26236  1.09861  0.40547
    140   2.13922  2.55731  0.33784  2.39220    140 g - - -
          1.38629  1.38629  1.38629  1.38629
          0.05993  3.53756  3.53756  1.46634  0.26236  1.09861  0.40547
    141   0.37764  2.43264  2.09178  2.27061    141 a - - -
          1.38629  1.38629  1.38629  1.38629
          0.05993  3.53756  3.53756  1.46634  0.26236  1.09861  0.40547
    142   2.20388  1.98173  2.27509  0.43231    142 t - - -
          1.38629  1.38629  1.38629  1.38629
          0.05993  3.53756  3.53756  1.46634  0.26236  1.09861  0.40547
    143   0.37764  2.43264  2.09178  2.27061    143 a - - -
          1.38629  1.38629  1.38629  1.38629
          0.05993  3.53756  3.53756  1.46634  0.26236  1.09861  0.40547
    144   2.13922  2.55731  0.33784  2.39220    144 g - - -
          1.38629  1.38629  1.38629  1.38629
          0.05993  3.53756  3.53756  1.46634  0.26236  1.09861  0.40547
    145   0.37764  2.43264  2.09178  2.27061    145 a - - -
          1.38629  1.38629  1.38629  1.38629
          0.05993  3.53756  3.53756  1.46634  0.26236  1.09861  0.40547
    146   2.34656  0.39319  2.42158  1.96168    146 c - - -
          1.38629  1.38629  1.38629  1.38629
          0.05993  3.53756  3.53756  1.46634  0.26236  1.09861  0.40547
    147   2.34656  0.39319  2.42158  1.96168    147 c - - -
          1.38629  1.38629  1.38629  1.38629
          0.05993  3.53756  3.53756  1.46634  0.26236  1.09861  0.40547
    148   0.37764  2.43264  2.09178  2.27061    148 a - - -
          1.38629  1.38629  1.38629  1.38629
          0.05993  3.53756  3.53756  1.46634  0.26236  1.09861  0.40547
    149   2.13922  2.55731  0.33784  2.39220    149 g - - -
          1.38629  1.38629  1.38629  1.38629
          0.05993  3.53756  3.53756  1.46634  0.26236  1.09861  0.40547
    150   2.20388  1.98173  2.27509  0.43231    150 t - - -
          1.38629  1.38629  1.38629  1.38629
          0.05993  3.53756  3.53756  1.46634  0.26236  1.09861  0.40547
    151   2.20388  1.98173  2.27509  0.43231    151 t - - -
          1.38629  1.38629  1.38629  1.38629
          0.05993  3.53756  3.53756  1.46634  0.26236  1.09861  0.40547
    152   0.37764  2.43264  2.09178  2.27061    152 a - - -
          1.38629  1.38629  1.38629  1.38629
          0.05993  3.53756  3.53756  1.46634  0.26236  1.09861  0.40547
    153   2.20388  1.98173  2.27509  0.43231    153 t - - -
          1.38629  1.38629  1.38629  1.38629
          0.05993  3.53756  3.53756  1.46634  0.26236  1.09861  0.40547
    154   2.13922  2.55731  0.33784  2.39220    154 g - - -
          1.38629  1.38629  1.38629  1.38629
          0.05993  3.53756  3.53756  1.46634  0.26236  1.09861  0.40547
    155   0.37764  2.43264  2.09178  2.27061    155 a - - -
          1.38629  1.38629  1.38629  1.38629
          0.05993  3.53756  3.53756  1.46634  0.26236  1.09861  0.40547
    156   0.37764  2.43264  2.09178  2.27061    156 a - - -
          1.38629  1.38629  1.38629  1.38629
          0.05993  3.53756  3.53756  1.46634  0.26236  1.09861  0.40547
    157   0.37764  2.43264  2.09178  2.27061    157 a - - -
          1.38629  1.38629  1.38629  1.38629
          0.05993  3.53756  3.53756  1.46634  0.26236  1.09861  0.40547
    158   2.34656  0.39319  2.42158  1.96168    158 c - - -
          1.38629  1.38629  1.38629  1.38629
          0.05993  3.53756  3.53756  1.46634  0.26236  1.09861  0.40547
    159   0.37764  2.43264  2.09178  2.27061    159 a - - -
          1.38629  1.38629  1.38629  1.38629
          0.05993  3.53756  3.53756  1.46634  0.26236  1.09861  0.40547
    160   2.34656  0.39319  2.42158  1.96168    160 c - - -
          1.38629  1.38629  1.38629  1.38629
          0.05993  3.53756  3.53756  1.46634  0.26236  1.09861  0.40547
    161   2.20388  1.98173  2.27509  0.43231    161 t - - -
          1.38629  1.38629  1.38629  1.38629
          0.05993  3.53756  3.53756  1.46634  0.26236  1.09861  0.40547
    162   2.34656  0.39319  2.42158  1.96168    162 c - - -
          1.38629  1.38629  1.38629  1.38629
          0.05993  3.53756  3.53756  1.46634  0.26236  1.09861  0.40547
    163   2.20388  1.98173  2.27509  0.43231    163 t - - -
          1.38629  1.38629  1.38629  1.38629
          0.05993  3.53756  3.53756  1.46634  0.26236  1.09861  0.40547
    164   2.20388  1.98173  2.27509  0.43231    164 t - - -
          1.38629  1.38629  1.38629  1.38629
          0.05993  3.53756  3.53756  1.46634  0.26236  1.09861  0.40547
    165   2.20388  1.98173  2.27509  0.43231    165 t - - -
          1.38629  1.38629  1.38629  1.38629
          0.05993  3.53756  3.53756  1.46634  0.26236  1.09861  0.40547
    166   2.20388  1.98173  2.27509  0.43231    166 t - - -
          1.38629  1.38629  1.38629  1.38629
          0.05993  3.53756  3.53756  1.46634  0.26236  1.09861  0.40547
    167   2.20388  1.98173  2.27509  0.43231    167 t - - -
          1.38629  1.38629  1.38629  1.38629
          0.05993  3.53756  3.53756  1.46634  0.26236  1.09861  0.40547
    168   2.13922  2.55731  0.33784  2.39220    168 g - - -
          1.38629  1.38629  1.38629  1.38629
          0.05993  3.53756  3.53756  1.46634  0.26236  1.09861  0.40547
    169   2.20388  1.98173  2.27509  0.43231    169 t - - -
          1.38629  1.38629  1.38629  1.38629
          0.05993  3.53756  3.53756  1.46634  0.26236  1.09861  0.40547
    170   0.37764  2.43264  2.09178  2.27061    170 a - - -
          1.38629  1.38629  1.38629  1.38629
          0.05993  3.53756  3.53756  1.46634  0.26236  1.09861  0.40547
    171   2.13922  2.55731  0.33784  2.39220    171 g - - -
          1.38629  1.38629  1.38629  1.38629
          0.03041  3.50804        *  1.46634  0.26236  0.00000        *
//
HMMER3/f [3.3.2 | Nov 2020]
NAME  S01C3H2.9
LENG  169
ALPH  DNA
RF    no
MM    no
CONS  yes
CS    no
MAP   yes
DATE  Sun Ar 22 01:12:36 2018
NSEQ  2
EFFN  1.253906
CKSUM 354945578
STATS LOCAL MSV      -10.2714  0.70756
STATS LOCAL VITERBI  -11.0721  0.70756
STATS LOCAL FORWARD   -3.8707  0.70756
HMM          A        C        G        T   
            m->m     m->i     m->d     i->m     i->i     d->m     d->d
  COMPO   1.29729  1.56221  1.52128  1.20858
          1.38629  1.38629  1.38629  1.38629
          0.05965  3.54209  3.54209  1.46634  0.26236  0.00000        *
      1   0.37351  2.44201  2.10014  2.28025      1 a - - -
          1.38629  1.38629  1.38629  1.38629
          0.05965  3.54209  3.54209  1.46634  0.26236  1.09861  0.40547
      2   0.37351  2.44201  2.10014  2.28025      2 a - - -
          1.38629  1.38629  1.38629  1.38629
          0.05965  3.54209  3.54209  1.46634  0.26236  1.09861  0.40547
      3   2.21219  1.98826  2.28340  0.42822      3 t - - -
          1.38629  1.38629  1.38629  1.38629
          0.05965  3.54209  3.54209  1.46634  0.26236  1.09861  0.40547
      4   2.35699  0.38852  2.43205  1.97058      4 c - - -
          1.38629  1.38629  1.38629  1.38629
          0.05965  3.54209  3.54209  1.46634  0.26236  1.09861  0.40547
      5   2.21219  1.98826  2.28340  0.42822      5 t - - -
          1.38629  1.38629  1.38629  1.38629
          0.05965  3.54209  3.54209  1.46634  0.26236  1.09861  0.40547
      6   2.14872  2.56797  0.33374  2.40311      6 g - - -
          1.38629  1.38629  1.38629  1.38629
          0.05965  3.54209  3.54209  1.46634  0.26236  1.09861  0.40547
      7   2.35699  0.38852  2.43205  1.97058      7 c - - -
          1.38629  1.38629  1.38629  1.38629
          0.05965  3.54209  3.54209  1.46634  0.26236  1.09861  0.40547
      8   0.37351  2.44201  2.10014  2.28025      8 a - - -
          1.38629  1.38629  1.38629  1.38629
          0.05965  3.54209  3.54209  1.46634  0.26236  1.09861  0.40547
      9   0.37351  2.44201  2.10014  2.28025      9 a - - -
          1.38629  1.38629  1.38629  1.38629
          0.05965  3.54209  3.54209  1.46634  0.26236  1.09861  0.40547
     10   2.14872  2.56797  0.33374  2.40311     10 g - - -
          1.38629  1.38629  1.38629  1.38629
          0.05965  3.54209  3.54209  1.46634  0.26236  1.09861  0.40547
     11   2.21219  1.98826  2.28340  0.42822     11 t - - -
          1.38629  1.38629  1.38629  1.38629
          0.05965  3.54209  3.54209  1.46634  0.26236  1.09861  0.40547
     12   0.37351  2.44201  2.10014  2.28025     12 a - - -
          1.38629  1.38629  1.38629  1.38629
          0.05965  3.54209  3.54209  1.46634  0.26236  1.09861  0.40547
     13   0.37351  2.44201  2.10014  2.28025     13 a - - -
          1.38629  1.38629  1.38629  1.38629
          0.05965  3.54209  3.54209  1.46634  0.26236  1.09861  0.40547
     14   0.37351  2.44201  2.10014  2.28025     14 a - - -
          1.38629  1.38629  1.38629  1.38629
          0.05965  3.54209  3.54209  1.46634  0.26236  1.09861  0.40547
     15   2.21219  1.98826  2.28340  0.42822     15 t - - -
          1.38629  1.38629  1.38629  1.38629
          0.05965  3.54209  3.54209  1.46634  0.26236  1.09861  0.40547
     16   0.37351  2.44201  2.10014  2.28025     16 a - - -
          1.38629  1.38629  1.38629  1.38629
          0.05965  3.54209  3.54209  1.46634  0.26236  1.09861  0.40547
     17   2.21219  1.98826  2.28340  0.42822     17 t - - -
          1.38629  1.38629  1.38629  1.38629
          0.05965  3.54209  3.54209  1.46634  0.26236  1.09861  0.40547
     18   2.21219  1.98826  2.28340  0.42822     18 t - - -
          1.38629  1.38629  1.38629  1.38629
          0.05965  3.54209  3.54209  1.46634  0.26236  1.09861  0.40547
     19   2.21219  1.98826  2.28340  0.42822     19 t - - -
          1.38629  1.38629  1.38629  1.38629
          0.05965  3.54209  3.54209  1.46634  0.26236  1.09861  0.40547
     20   2.14872  2.56797  0.33374  2.40311     20 g - - -
          1.38629  1.38629  1.38629  1.38629
          0.05965  3.54209  3.54209  1.46634  0.26236  1.09861  0.40547
     21   2.14872  2.56797  0.33374  2.40311     21 g - - -
          1.38629  1.38629  1.38629  1.38629
          0.05965  3.54209  3.54209  1.46634  0.26236  1.09861  0.40547
     22   0.37351  2.44201  2.10014  2.28025     22 a - - -
          1.38629  1.38629  1.38629  1.38629
          0.05965  3.54209  3.54209  1.46634  0.26236  1.09861  0.40547
     23   2.35699  0.38852  2.43205  1.97058     23 c - - -
          1.38629  1.38629  1.38629  1.38629
          0.05965  3.54209  3.54209  1.46634  0.26236  1.09861  0.40547
     24   2.21219  1.98826  2.28340  0.42822     24 t - - -
          1.38629  1.38629  1.38629  1.38629
          0.05965  3.54209  3.54209  1.46634  0.26236  1.09861  0.40547
     25   2.21219  1.98826  2.28340  0.42822     25 t - - -
          1.38629  1.38629  1.38629  1.38629
          0.05965  3.54209  3.54209  1.46634  0.26236  1.09861  0.40547
     26   2.21219  1.98826  2.28340  0.42822     26 t - - -
          1.38629  1.38629  1.38629  1.38629
          0.05965  3.54209  3.54209  1.46634  0.26236  1.09861  0.40547
     27   2.21219  1.98826  2.28340  0.42822     27 t - - -
          1.38629  1.38629  1.38629  1.38629
          0.05965  3.54209  3.54209  1.46634  0.26236  1.09861  0.40547
     28   2.21219  1.98826  2.28340  0.42822     28 t - - -
          1.38629  1.38629  1.38629  1.38629
          0.05965  3.54209  3.54209  1.46634  0.26236  1.09861  0.40547
     29   2.21219  1.98826  2.28340  0.42822     29 t - - -
          1.38629  1.38629  1.38629  1.38629
          0.05965  3.54209  3.54209  1.46634  0.26236  1.09861  0.40547
     30   2.14872  2.56797  0.33374  2.40311     30 g - - -
          1.38629  1.38629  1.38629  1.38629
          0.05965  3.54209  3.54209  1.46634  0.26236  1.09861  0.40547
     31   0.37351  2.44201  2.10014  2.28025     31 a - - -
          1.38629  1.38629  1.38629  1.38629
          0.05965  3.54209  3.54209  1.46634  0.26236  1.09861  0.40547
     32   2.14872  2.56797  0.33374  2.40311     32 g - - -
          1.38629  1.38629  1.38629  1.38629
          0.05965  3.54209  3.54209  1.46634  0.26236  1.09861  0.40547
     33   2.14872  2.56797  0.33374  2.40311     33 g - - -
          1.38629  1.38629  1.38629  1.38629
          0.05965  3.54209  3.54209  1.46634  0.26236  1.09861  0.40547
     34   2.35699  0.38852  2.43205  1.97058     34 c - - -
          1.38629  1.38629  1.38629  1.38629
          0.05965  3.54209  3.54209  1.46634  0.26236  1.09861  0.40547
     35   2.35699  0.38852  2.43205  1.97058     35 c - - -
          1.38629  1.38629  1.38629  1.38629
          0.05965  3.54209  3.54209  1.46634  0.26236  1.09861  0.40547
     36   2.21219  1.98826  2.28340  0.42822     36 t - - -
          1.38629  1.38629  1.38629  1.38629
          0.05965  3.54209  3.54209  1.46634  0.26236  1.09861  0.40547
     37   2.21219  1.98826  2.28340  0.42822     37 t - - -
          1.38629  1.38629  1.38629  1.38629
          0.05965  3.54209  3.54209  1.46634  0.26236  1.09861  0.40547
     38   2.35699  0.38852  2.43205  1.97058     38 c - - -
          1.38629  1.38629  1.38629  1.38629
          0.05965  3.54209  3.54209  1.46634  0.26236  1.09861  0.40547
     39   0.37351  2.44201  2.10014  2.28025     40 a - - -
          1.38629  1.38629  1.38629  1.38629
          0.05965  3.54209  3.54209  1.46634  0.26236  1.09861  0.40547
     40   2.21219  1.98826  2.28340  0.42822     41 t - - -
          1.38629  1.38629  1.38629  1.38629
          0.05965  3.54209  3.54209  1.46634  0.26236  1.09861  0.40547
     41   2.21219  1.98826  2.28340  0.42822     42 t - - -
          1.38629  1.38629  1.38629  1.38629
          0.05965  3.54209  3.54209  1.46634  0.26236  1.09861  0.40547
     42   2.14872  2.56797  0.33374  2.40311     43 g - - -
          1.38629  1.38629  1.38629  1.38629
          0.05965  3.54209  3.54209  1.46634  0.26236  1.09861  0.40547
     43   2.14872  2.56797  0.33374  2.40311     44 g - - -
          1.38629  1.38629  1.38629  1.38629
          0.05965  3.54209  3.54209  1.46634  0.26236  1.09861  0.40547
     44   0.37351  2.44201  2.10014  2.28025     45 a - - -
          1.38629  1.38629  1.38629  1.38629
          0.05965  3.54209  3.54209  1.46634  0.26236  1.09861  0.40547
     45   0.37351  2.44201  2.10014  2.28025     46 a - - -
          1.38629  1.38629  1.38629  1.38629
          0.05965  3.54209  3.54209  1.46634  0.26236  1.09861  0.40547
     46   0.37351  2.44201  2.10014  2.28025     47 a - - -
          1.38629  1.38629  1.38629  1.38629
          0.05965  3.54209  3.54209  1.46634  0.26236  1.09861  0.40547
     47   2.35699  0.38852  2.43205  1.97058     48 c - - -
          1.38629  1.38629  1.38629  1.38629
          0.05965  3.54209  3.54209  1.46634  0.26236  1.09861  0.40547
     48   2.14872  2.56797  0.33374  2.40311     49 g - - -
          1.38629  1.38629  1.38629  1.38629
          0.05965  3.54209  3.54209  1.46634  0.26236  1.09861  0.40547
     49   2.14872  2.56797  0.33374  2.40311     50 g - - -
          1.38629  1.38629  1.38629  1.38629
          0.05965  3.54209  3.54209  1.46634  0.26236  1.09861  0.40547
     50   2.14872  2.56797  0.33374  2.40311     51 g - - -
          1.38629  1.38629  1.38629  1.38629
          0.05965  3.54209  3.54209  1.46634  0.26236  1.09861  0.40547
     51   0.37351  2.44201  2.10014  2.28025     52 a - - -
          1.38629  1.38629  1.38629  1.38629
          0.05965  3.54209  3.54209  1.46634  0.26236  1.09861  0.40547
     52   2.21219  1.98826  2.28340  0.42822     53 t - - -
          1.38629  1.38629  1.38629  1.38629
          0.05965  3.54209  3.54209  1.46634  0.26236  1.09861  0.40547
     53   2.35699  0.38852  2.43205  1.97058     54 c - - -
          1.38629  1.38629  1.38629  1.38629
          0.05965  3.54209  3.54209  1.46634  0.26236  1.09861  0.40547
     54   2.21219  1.98826  2.28340  0.42822     55 t - - -
          1.38629  1.38629  1.38629  1.38629
          0.05965  3.54209  3.54209  1.46634  0.26236  1.09861  0.40547
     55   2.35699  0.38852  2.43205  1.97058     56 c - - -
          1.38629  1.38629  1.38629  1.38629
          0.05965  3.54209  3.54209  1.46634  0.26236  1.09861  0.40547
     56   2.21219  1.98826  2.28340  0.42822     57 t - - -
          1.38629  1.38629  1.38629  1.38629
          0.05965  3.54209  3.54209  1.46634  0.26236  1.09861  0.40547
     57   2.21219  1.98826  2.28340  0.42822     58 t - - -
          1.38629  1.38629  1.38629  1.38629
          0.05965  3.54209  3.54209  1.46634  0.26236  1.09861  0.40547
     58   2.35699  0.38852  2.43205  1.97058     59 c - - -
          1.38629  1.38629  1.38629  1.38629
          0.05965  3.54209  3.54209  1.46634  0.26236  1.09861  0.40547
     59   0.37351  2.44201  2.10014  2.28025     60 a - - -
          1.38629  1.38629  1.38629  1.38629
          0.05965  3.54209  3.54209  1.46634  0.26236  1.09861  0.40547
     60   2.21219  1.98826  2.28340  0.42822     61 t - - -
          1.38629  1.38629  1.38629  1.38629
          0.05965  3.54209  3.54209  1.46634  0.26236  1.09861  0.40547
     61   0.37351  2.44201  2.10014  2.28025     62 a - - -
          1.38629  1.38629  1.38629  1.38629
          0.05965  3.54209  3.54209  1.46634  0.26236  1.09861  0.40547
     62   2.21219  1.98826  2.28340  0.42822     63 t - - -
          1.38629  1.38629  1.38629  1.38629
          0.05965  3.54209  3.54209  1.46634  0.26236  1.09861  0.40547
     63   0.37351  2.44201  2.10014  2.28025     65 a - - -
          1.38629  1.38629  1.38629  1.38629
          0.05965  3.54209  3.54209  1.46634  0.26236  1.09861  0.40547
     64   0.37351  2.44201  2.10014  2.28025     66 a - - -
          1.38629  1.38629  1.38629  1.38629
          0.05965  3.54209  3.54209  1.46634  0.26236  1.09861  0.40547
     65   0.37351  2.44201  2.10014  2.28025     67 a - - -
          1.38629  1.38629  1.38629  1.38629
          0.05965  3.54209  3.54209  1.46634  0.26236  1.09861  0.40547
     66   2.35699  0.38852  2.43205  1.97058     68 c - - -
          1.38629  1.38629  1.38629  1.38629
          0.05965  3.54209  3.54209  1.46634  0.26236  1.09861  0.40547
     67   2.35699  0.38852  2.43205  1.97058     69 c - - -
          1.38629  1.38629  1.38629  1.38629
          0.05965  3.54209  3.54209  1.46634  0.26236  1.09861  0.40547
     68   2.21219  1.98826  2.28340  0.42822     70 t - - -
          1.38629  1.38629  1.38629  1.38629
          0.05965  3.54209  3.54209  1.46634  0.26236  1.09861  0.40547
     69   2.21219  1.98826  2.28340  0.42822     71 t - - -
          1.38629  1.38629  1.38629  1.38629
          0.05965  3.54209  3.54209  1.46634  0.26236  1.09861  0.40547
     70   2.14872  2.56797  0.33374  2.40311     72 g - - -
          1.38629  1.38629  1.38629  1.38629
          0.05965  3.54209  3.54209  1.46634  0.26236  1.09861  0.40547
     71   0.37351  2.44201  2.10014  2.28025     73 a - - -
          1.38629  1.38629  1.38629  1.38629
          0.05965  3.54209  3.54209  1.46634  0.26236  1.09861  0.40547
     72   2.35699  0.38852  2.43205  1.97058     74 c - - -
          1.38629  1.38629  1.38629  1.38629
          0.05965  3.54209  3.54209  1.46634  0.26236  1.09861  0.40547
     73   0.37351  2.44201  2.10014  2.28025     75 a - - -
          1.38629  1.38629  1.38629  1.38629
          0.05965  3.54209  3.54209  1.46634  0.26236  1.09861  0.40547
     74   2.14872  2.56797  0.33374  2.40311     76 g - - -
          1.38629  1.38629  1.38629  1.38629
          0.05965  3.54209  3.54209  1.46634  0.26236  1.09861  0.40547
     75   0.37351  2.44201  2.10014  2.28025     77 a - - -
          1.38629  1.38629  1.38629  1.38629
          0.05965  3.54209  3.54209  1.46634  0.26236  1.09861  0.40547
     76   0.37351  2.44201  2.10014  2.28025     78 a - - -
          1.38629  1.38629  1.38629  1.38629
          0.05965  3.54209  3.54209  1.46634  0.26236  1.09861  0.40547
     77   2.14872  2.56797  0.33374  2.40311     79 g - - -
          1.38629  1.38629  1.38629  1.38629
          0.05965  3.54209  3.54209  1.46634  0.26236  1.09861  0.40547
     78   0.37351  2.44201  2.10014  2.28025     80 a - - -
          1.38629  1.38629  1.38629  1.38629
          0.05965  3.54209  3.54209  1.46634  0.26236  1.09861  0.40547
     79   0.37351  2.44201  2.10014  2.28025     81 a - - -
          1.38629  1.38629  1.38629  1.38629
          0.05965  3.54209  3.54209  1.46634  0.26236  1.09861  0.40547
     80   2.21219  1.98826  2.28340  0.42822     82 t - - -
          1.38629  1.38629  1.38629  1.38629
          0.05965  3.54209  3.54209  1.46634  0.26236  1.09861  0.40547
     81   2.21219  1.98826  2.28340  0.42822     83 t - - -
          1.38629  1.38629  1.38629  1.38629
          0.05965  3.54209  3.54209  1.46634  0.26236  1.09861  0.40547
     82   2.35699  0.38852  2.43205  1.97058     84 c - - -
          1.38629  1.38629  1.38629  1.38629
          0.05965  3.54209  3.54209  1.46634  0.26236  1.09861  0.40547
     83   2.21219  1.98826  2.28340  0.42822     85 t - - -
          1.38629  1.38629  1.38629  1.38629
          0.05965  3.54209  3.54209  1.46634  0.26236  1.09861  0.40547
     84   2.35699  0.38852  2.43205  1.97058     86 c - - -
          1.38629  1.38629  1.38629  1.38629
          0.05965  3.54209  3.54209  1.46634  0.26236  1.09861  0.40547
     85   0.37351  2.44201  2.10014  2.28025     87 a - - -
          1.38629  1.38629  1.38629  1.38629
          0.05965  3.54209  3.54209  1.46634  0.26236  1.09861  0.40547
     86   2.14872  2.56797  0.33374  2.40311     88 g - - -
          1.38629  1.38629  1.38629  1.38629
          0.05965  3.54209  3.54209  1.46634  0.26236  1.09861  0.40547
     87   0.37351  2.44201  2.10014  2.28025     89 a - - -
          1.38629  1.38629  1.38629  1.38629
          0.05965  3.54209  3.54209  1.46634  0.26236  1.09861  0.40547
     88   0.37351  2.44201  2.10014  2.28025     90 a - - -
          1.38629  1.38629  1.38629  1.38629
          0.05965  3.54209  3.54209  1.46634  0.26236  1.09861  0.40547
     89   0.37351  2.44201  2.10014  2.28025     91 a - - -
          1.38629  1.38629  1.38629  1.38629
          0.05965  3.54209  3.54209  1.46634  0.26236  1.09861  0.40547
     90   2.35699  0.38852  2.43205  1.97058     92 c - - -
          1.38629  1.38629  1.38629  1.38629
          0.05965  3.54209  3.54209  1.46634  0.26236  1.09861  0.40547
     91   2.21219  1.98826  2.28340  0.42822     93 t - - -
          1.38629  1.38629  1.38629  1.38629
          0.05965  3.54209  3.54209  1.46634  0.26236  1.09861  0.40547
     92   2.21219  1.98826  2.28340  0.42822     94 t - - -
          1.38629  1.38629  1.38629  1.38629
          0.05965  3.54209  3.54209  1.46634  0.26236  1.09861  0.40547
     93   2.35699  0.38852  2.43205  1.97058     95 c - - -
          1.38629  1.38629  1.38629  1.38629
          0.05965  3.54209  3.54209  1.46634  0.26236  1.09861  0.40547
     94   0.37351  2.44201  2.10014  2.28025     96 a - - -
          1.38629  1.38629  1.38629  1.38629
          0.05965  3.54209  3.54209  1.46634  0.26236  1.09861  0.40547
     95   2.35699  0.38852  2.43205  1.97058     97 c - - -
          1.38629  1.38629  1.38629  1.38629
          0.05965  3.54209  3.54209  1.46634  0.26236  1.09861  0.40547
     96   2.21219  1.98826  2.28340  0.42822     98 t - - -
          1.38629  1.38629  1.38629  1.38629
          0.05965  3.54209  3.54209  1.46634  0.26236  1.09861  0.40547
     97   2.14872  2.56797  0.33374  2.40311     99 g - - -
          1.38629  1.38629  1.38629  1.38629
          0.05965  3.54209  3.54209  1.46634  0.26236  1.09861  0.40547
     98   2.21219  1.98826  2.28340  0.42822    100 t - - -
          1.38629  1.38629  1.38629  1.38629
          0.05965  3.54209  3.54209  1.46634  0.26236  1.09861  0.40547
     99   2.14872  2.56797  0.33374  2.40311    101 g - - -
          1.38629  1.38629  1.38629  1.38629
          0.05965  3.54209  3.54209  1.46634  0.26236  1.09861  0.40547
    100   0.37351  2.44201  2.10014  2.28025    102 a - - -
          1.38629  1.38629  1.38629  1.38629
          0.05965  3.54209  3.54209  1.46634  0.26236  1.09861  0.40547
    101   2.21219  1.98826  2.28340  0.42822    103 t - - -
          1.38629  1.38629  1.38629  1.38629
          0.05965  3.54209  3.54209  1.46634  0.26236  1.09861  0.40547
    102   2.14872  2.56797  0.33374  2.40311    104 g - - -
          1.38629  1.38629  1.38629  1.38629
          0.05965  3.54209  3.54209  1.46634  0.26236  1.09861  0.40547
    103   2.21219  1.98826  2.28340  0.42822    105 t - - -
          1.38629  1.38629  1.38629  1.38629
          0.05965  3.54209  3.54209  1.46634  0.26236  1.09861  0.40547
    104   2.14872  2.56797  0.33374  2.40311    106 g - - -
          1.38629  1.38629  1.38629  1.38629
          0.05965  3.54209  3.54209  1.46634  0.26236  1.09861  0.40547
    105   2.21219  1.98826  2.28340  0.42822    107 t - - -
          1.38629  1.38629  1.38629  1.38629
          0.05965  3.54209  3.54209  1.46634  0.26236  1.09861  0.40547
    106   2.14872  2.56797  0.33374  2.40311    108 g - - -
          1.38629  1.38629  1.38629  1.38629
          0.05965  3.54209  3.54209  1.46634  0.26236  1.09861  0.40547
    107   2.35699  0.38852  2.43205  1.97058    109 c - - -
          1.38629  1.38629  1.38629  1.38629
          0.05965  3.54209  3.54209  1.46634  0.26236  1.09861  0.40547
    108   2.35699  0.38852  2.43205  1.97058    110 c - - -
          1.38629  1.38629  1.38629  1.38629
          0.05965  3.54209  3.54209  1.46634  0.26236  1.09861  0.40547
    109   2.21219  1.98826  2.28340  0.42822    111 t - - -
          1.38629  1.38629  1.38629  1.38629
          0.05965  3.54209  3.54209  1.46634  0.26236  1.09861  0.40547
    110   2.21219  1.98826  2.28340  0.42822    112 t - - -
          1.38629  1.38629  1.38629  1.38629
          0.05965  3.54209  3.54209  1.46634  0.26236  1.09861  0.40547
    111   2.21219  1.98826  2.28340  0.42822    113 t - - -
          1.38629  1.38629  1.38629  1.38629
          0.05965  3.54209  3.54209  1.46634  0.26236  1.09861  0.40547
    112   0.37351  2.44201  2.10014  2.28025    114 a - - -
          1.38629  1.38629  1.38629  1.38629
          0.05965  3.54209  3.54209  1.46634  0.26236  1.09861  0.40547
    113   0.37351  2.44201  2.10014  2.28025    115 a - - -
          1.38629  1.38629  1.38629  1.38629
          0.05965  3.54209  3.54209  1.46634  0.26236  1.09861  0.40547
    114   2.35699  0.38852  2.43205  1.97058    116 c - - -
          1.38629  1.38629  1.38629  1.38629
          0.05965  3.54209  3.54209  1.46634  0.26236  1.09861  0.40547
    115   2.21219  1.98826  2.28340  0.42822    117 t - - -
          1.38629  1.38629  1.38629  1.38629
          0.05965  3.54209  3.54209  1.46634  0.26236  1.09861  0.40547
    116   2.35699  0.38852  2.43205  1.97058    118 c - - -
          1.38629  1.38629  1.38629  1.38629
          0.05965  3.54209  3.54209  1.46634  0.26236  1.09861  0.40547
    117   2.21219  1.98826  2.28340  0.42822    119 t - - -
          1.38629  1.38629  1.38629  1.38629
          0.05965  3.54209  3.54209  1.46634  0.26236  1.09861  0.40547
    118   2.35699  0.38852  2.43205  1.97058    120 c - - -
          1.38629  1.38629  1.38629  1.38629
          0.05965  3.54209  3.54209  1.46634  0.26236  1.09861  0.40547
    119   0.37351  2.44201  2.10014  2.28025    121 a - - -
          1.38629  1.38629  1.38629  1.38629
          0.05965  3.54209  3.54209  1.46634  0.26236  1.09861  0.40547
    120   2.14872  2.56797  0.33374  2.40311    122 g - - -
          1.38629  1.38629  1.38629  1.38629
          0.05965  3.54209  3.54209  1.46634  0.26236  1.09861  0.40547
    121   0.37351  2.44201  2.10014  2.28025    123 a - - -
          1.38629  1.38629  1.38629  1.38629
          0.05965  3.54209  3.54209  1.46634  0.26236  1.09861  0.40547
    122   2.14872  2.56797  0.33374  2.40311    124 g - - -
          1.38629  1.38629  1.38629  1.38629
          0.05965  3.54209  3.54209  1.46634  0.26236  1.09861  0.40547
    123   2.21219  1.98826  2.28340  0.42822    125 t - - -
          1.38629  1.38629  1.38629  1.38629
          0.05965  3.54209  3.54209  1.46634  0.26236  1.09861  0.40547
    124   2.21219  1.98826  2.28340  0.42822    126 t - - -
          1.38629  1.38629  1.38629  1.38629
          0.05965  3.54209  3.54209  1.46634  0.26236  1.09861  0.40547
    125   2.35699  0.38852  2.43205  1.97058    127 c - - -
          1.38629  1.38629  1.38629  1.38629
          0.05965  3.54209  3.54209  1.46634  0.26236  1.09861  0.40547
    126   0.37351  2.44201  2.10014  2.28025    128 a - - -
          1.38629  1.38629  1.38629  1.38629
          0.05965  3.54209  3.54209  1.46634  0.26236  1.09861  0.40547
    127   0.37351  2.44201  2.10014  2.28025    129 a - - -
          1.38629  1.38629  1.38629  1.38629
          0.05965  3.54209  3.54209  1.46634  0.26236  1.09861  0.40547
    128   2.35699  0.38852  2.43205  1.97058    130 c - - -
          1.38629  1.38629  1.38629  1.38629
          0.05965  3.54209  3.54209  1.46634  0.26236  1.09861  0.40547
    129   2.35699  0.38852  2.43205  1.97058    131 c - - -
          1.38629  1.38629  1.38629  1.38629
          0.05965  3.54209  3.54209  1.46634  0.26236  1.09861  0.40547
    130   2.21219  1.98826  2.28340  0.42822    132 t - - -
          1.38629  1.38629  1.38629  1.38629
          0.05965  3.54209  3.54209  1.46634  0.26236  1.09861  0.40547
    131   2.21219  1.98826  2.28340  0.42822    133 t - - -
          1.38629  1.38629  1.38629  1.38629
          0.05965  3.54209  3.54209  1.46634  0.26236  1.09861  0.40547
    132   2.35699  0.38852  2.43205  1.97058    134 c - - -
          1.38629  1.38629  1.38629  1.38629
          0.05965  3.54209  3.54209  1.46634  0.26236  1.09861  0.40547
    133   2.21219  1.98826  2.28340  0.42822    135 t - - -
          1.38629  1.38629  1.38629  1.38629
          0.05965  3.54209  3.54209  1.46634  0.26236  1.09861  0.40547
    134   2.21219  1.98826  2.28340  0.42822    136 t - - -
          1.38629  1.38629  1.38629  1.38629
          0.05965  3.54209  3.54209  1.46634  0.26236  1.09861  0.40547
    135   2.21219  1.98826  2.28340  0.42822    137 t - - -
          1.38629  1.38629  1.38629  1.38629
          0.05965  3.54209  3.54209  1.46634  0.26236  1.09861  0.40547
    136   2.21219  1.98826  2.28340  0.42822    138 t - - -
          1.38629  1.38629  1.38629  1.38629
          0.05965  3.54209  3.54209  1.46634  0.26236  1.09861  0.40547
    137   2.21219  1.98826  2.28340  0.42822    139 t - - -
          1.38629  1.38629  1.38629  1.38629
          0.05965  3.54209  3.54209  1.46634  0.26236  1.09861  0.40547
    138   2.14872  2.56797  0.33374  2.40311    140 g - - -
          1.38629  1.38629  1.38629  1.38629
          0.05965  3.54209  3.54209  1.46634  0.26236  1.09861  0.40547
    139   0.37351  2.44201  2.10014  2.28025    141 a - - -
          1.38629  1.38629  1.38629  1.38629
          0.05965  3.54209  3.54209  1.46634  0.26236  1.09861  0.40547
    140   2.21219  1.98826  2.28340  0.42822    142 t - - -
          1.38629  1.38629  1.38629  1.38629
          0.05965  3.54209  3.54209  1.46634  0.26236  1.09861  0.40547
    141   0.37351  2.44201  2.10014  2.28025    143 a - - -
          1.38629  1.38629  1.38629  1.38629
          0.05965  3.54209  3.54209  1.46634  0.26236  1.09861  0.40547
    142   2.14872  2.56797  0.33374  2.40311    144 g - - -
          1.38629  1.38629  1.38629  1.38629
          0.05965  3.54209  3.54209  1.46634  0.26236  1.09861  0.40547
    143   0.37351  2.44201  2.10014  2.28025    145 a - - -
          1.38629  1.38629  1.38629  1.38629
          0.05965  3.54209  3.54209  1.46634  0.26236  1.09861  0.40547
    144   0.37351  2.44201  2.10014  2.28025    146 a - - -
          1.38629  1.38629  1.38629  1.38629
          0.05965  3.54209  3.54209  1.46634  0.26236  1.09861  0.40547
    145   2.14872  2.56797  0.33374  2.40311    147 g - - -
          1.38629  1.38629  1.38629  1.38629
          0.05965  3.54209  3.54209  1.46634  0.26236  1.09861  0.40547
    146   0.37351  2.44201  2.10014  2.28025    148 a - - -
          1.38629  1.38629  1.38629  1.38629
          0.05965  3.54209  3.54209  1.46634  0.26236  1.09861  0.40547
    147   2.14872  2.56797  0.33374  2.40311    149 g - - -
          1.38629  1.38629  1.38629  1.38629
          0.05965  3.54209  3.54209  1.46634  0.26236  1.09861  0.40547
    148   2.21219  1.98826  2.28340  0.42822    150 t - - -
          1.38629  1.38629  1.38629  1.38629
          0.05965  3.54209  3.54209  1.46634  0.26236  1.09861  0.40547
    149   2.14872  2.56797  0.33374  2.40311    151 g - - -
          1.38629  1.38629  1.38629  1.38629
          0.05965  3.54209  3.54209  1.46634  0.26236  1.09861  0.40547
    150   2.21219  1.98826  2.28340  0.42822    152 t - - -
          1.38629  1.38629  1.38629  1.38629
          0.05965  3.54209  3.54209  1.46634  0.26236  1.09861  0.40547
    151   2.21219  1.98826  2.28340  0.42822    153 t - - -
          1.38629  1.38629  1.38629  1.38629
          0.05965  3.54209  3.54209  1.46634  0.26236  1.09861  0.40547
    152   2.14872  2.56797  0.33374  2.40311    154 g - - -
          1.38629  1.38629  1.38629  1.38629
          0.05965  3.54209  3.54209  1.46634  0.26236  1.09861  0.40547
    153   0.37351  2.44201  2.10014  2.28025    155 a - - -
          1.38629  1.38629  1.38629  1.38629
          0.05965  3.54209  3.54209  1.46634  0.26236  1.09861  0.40547
    154   0.37351  2.44201  2.10014  2.28025    156 a - - -
          1.38629  1.38629  1.38629  1.38629
          0.05965  3.54209  3.54209  1.46634  0.26236  1.09861  0.40547
    155   0.37351  2.44201  2.10014  2.28025    157 a - - -
          1.38629  1.38629  1.38629  1.38629
          0.05965  3.54209  3.54209  1.46634  0.26236  1.09861  0.40547
    156   2.21219  1.98826  2.28340  0.42822    158 t - - -
          1.38629  1.38629  1.38629  1.38629
          0.05965  3.54209  3.54209  1.46634  0.26236  1.09861  0.40547
    157   0.37351  2.44201  2.10014  2.28025    159 a - - -
          1.38629  1.38629  1.38629  1.38629
          0.05965  3.54209  3.54209  1.46634  0.26236  1.09861  0.40547
    158   2.21219  1.98826  2.28340  0.42822    160 t - - -
          1.38629  1.38629  1.38629  1.38629
          0.05965  3.54209  3.54209  1.46634  0.26236  1.09861  0.40547
    159   2.21219  1.98826  2.28340  0.42822    161 t - - -
          1.38629  1.38629  1.38629  1.38629
          0.05965  3.54209  3.54209  1.46634  0.26236  1.09861  0.40547
    160   2.35699  0.38852  2.43205  1.97058    162 c - - -
          1.38629  1.38629  1.38629  1.38629
          0.05965  3.54209  3.54209  1.46634  0.26236  1.09861  0.40547
    161   2.35699  0.38852  2.43205  1.97058    163 c - - -
          1.38629  1.38629  1.38629  1.38629
          0.05965  3.54209  3.54209  1.46634  0.26236  1.09861  0.40547
    162   2.21219  1.98826  2.28340  0.42822    164 t - - -
          1.38629  1.38629  1.38629  1.38629
          0.05965  3.54209  3.54209  1.46634  0.26236  1.09861  0.40547
    163   2.21219  1.98826  2.28340  0.42822    165 t - - -
          1.38629  1.38629  1.38629  1.38629
          0.05965  3.54209  3.54209  1.46634  0.26236  1.09861  0.40547
    164   2.21219  1.98826  2.28340  0.42822    166 t - - -
          1.38629  1.38629  1.38629  1.38629
          0.05965  3.54209  3.54209  1.46634  0.26236  1.09861  0.40547
    165   2.21219  1.98826  2.28340  0.42822    167 t - - -
          1.38629  1.38629  1.38629  1.38629
          0.05965  3.54209  3.54209  1.46634  0.26236  1.09861  0.40547
    166   2.14872  2.56797  0.33374  2.40311    168 g - - -
          1.38629  1.38629  1.38629  1.38629
          0.05965  3.54209  3.54209  1.46634  0.26236  1.09861  0.40547
    167   2.21219  1.98826  2.28340  0.42822    169 t - - -
          1.38629  1.38629  1.38629  1.38629
          0.05965  3.54209  3.54209  1.46634  0.26236  1.09861  0.40547
    168   0.37351  2.44201  2.10014  2.28025    170 a - - -
          1.38629  1.38629  1.38629  1.38629
          0.05965  3.54209  3.54209  1.46634  0.26236  1.09861  0.40547
    169   0.37351  2.44201  2.10014  2.28025    171 a - - -
          1.38629  1.38629  1.38629  1.38629
          0.03027  3.51271        *  1.46634  0.26236  0.00000        *
//
HMMER3/f [3.3.2 | Nov 2020]
NAME  S01C3H2.8
LENG  171
ALPH  DNA
RF    no
MM    no
CONS  yes
CS    no
MAP   yes
DATE  Sun Ar 22 01:12:36 2018
NSEQ  2
EFFN  1.238281
CKSUM 1654370601
STATS LOCAL MSV      -10.3909  0.70740
STATS LOCAL VITERBI  -11.2488  0.70740
STATS LOCAL FORWARD   -4.1145  0.70740
HMM          A        C        G        T   
            m->m     m->i     m->d     i->m     i->i     d->m     d->d
  COMPO   1.33584  1.58969  1.39070  1.25817
          1.38629  1.38629  1.38629  1.38629
          0.05993  3.53756  3.53756  1.46634  0.26236  0.00000        *
      1   0.37764  2.43264  2.09178  2.27061      1 a - - -
          1.38629  1.38629  1.38629  1.38629
          0.05993  3.53756  3.53756  1.46634  0.26236  1.09861  0.40547
      2   0.37764  2.43264  2.09178  2.27061      2 a - - -
          1.38629  1.38629  1.38629  1.38629
          0.05993  3.53756  3.53756  1.46634  0.26236  1.09861  0.40547
      3   2.20388  1.98173  2.27509  0.43231      3 t - - -
          1.38629  1.38629  1.38629  1.38629
          0.05993  3.53756  3.53756  1.46634  0.26236  1.09861  0.40547
      4   2.20388  1.98173  2.27509  0.43231      4 t - - -
          1.38629  1.38629  1.38629  1.38629
          0.05993  3.53756  3.53756  1.46634  0.26236  1.09861  0.40547
      5   2.20388  1.98173  2.27509  0.43231      5 t - - -
          1.38629  1.38629  1.38629  1.38629
          0.05993  3.53756  3.53756  1.46634  0.26236  1.09861  0.40547
      6   2.34656  0.39319  2.42158  1.96168      6 c - - -
          1.38629  1.38629  1.38629  1.38629
          0.05993  3.53756  3.53756  1.46634  0.26236  1.09861  0.40547
      7   2.34656  0.39319  2.42158  1.96168      7 c - - -
          1.38629  1.38629  1.38629  1.38629
          0.05993  3.53756  3.53756  1.46634  0.26236  1.09861  0.40547
      8   0.37764  2.43264  2.09178  2.27061      8 a - - -
          1.38629  1.38629  1.38629  1.38629
          0.05993  3.53756  3.53756  1.46634  0.26236  1.09861  0.40547
      9   2.13922  2.55731  0.33784  2.39220      9 g - - -
          1.38629  1.38629  1.38629  1.38629
          0.05993  3.53756  3.53756  1.46634  0.26236  1.09861  0.40547
     10   2.13922  2.55731  0.33784  2.39220     10 g - - -
          1.38629  1.38629  1.38629  1.38629
          0.05993  3.53756  3.53756  1.46634  0.26236  1.09861  0.40547
     11   2.20388  1.98173  2.27509  0.43231     11 t - - -
          1.38629  1.38629  1.38629  1.38629
          0.05993  3.53756  3.53756  1.46634  0.26236  1.09861  0.40547
     12   2.13922  2.55731  0.33784  2.39220     12 g - - -
          1.38629  1.38629  1.38629  1.38629
          0.05993  3.53756  3.53756  1.46634  0.26236  1.09861  0.40547
     13   2.13922  2.55731  0.33784  2.39220     13 g - - -
          1.38629  1.38629  1.38629  1.38629
          0.05993  3.53756  3.53756  1.46634  0.26236  1.09861  0.40547
     14   0.37764  2.43264  2.09178  2.27061     14 a - - -
          1.38629  1.38629  1.38629  1.38629
          0.05993  3.53756  3.53756  1.46634  0.26236  1.09861  0.40547
     15   2.20388  1.98173  2.27509  0.43231     15 t - - -
          1.38629  1.38629  1.38629  1.38629
          0.05993  3.53756  3.53756  1.46634  0.26236  1.09861  0.40547
     16   0.37764  2.43264  2.09178  2.27061     16 a - - -
          1.38629  1.38629  1.38629  1.38629
          0.05993  3.53756  3.53756  1.46634  0.26236  1.09861  0.40547
     17   2.20388  1.98173  2.27509  0.43231     17 t - - -
          1.38629  1.38629  1.38629  1.38629
          0.05993  3.53756  3.53756  1.46634  0.26236  1.09861  0.40547
     18   2.20388  1.98173  2.27509  0.43231     18 t - - -
          1.38629  1.38629  1.38629  1.38629
          0.05993  3.53756  3.53756  1.46634  0.26236  1.09861  0.40547
     19   2.20388  1.98173  2.27509  0.43231     19 t - - -
          1.38629  1.38629  1.38629  1.38629
          0.05993  3.53756  3.53756  1.46634  0.26236  1.09861  0.40547
     20   0.37764  2.43264  2.09178  2.27061     20 a - - -
          1.38629  1.38629  1.38629  1.38629
          0.05993  3.53756  3.53756  1.46634  0.26236  1.09861  0.40547
     21   2.13922  2.55731  0.33784  2.39220     21 g - - -
          1.38629  1.38629  1.38629  1.38629
          0.05993  3.53756  3.53756  1.46634  0.26236  1.09861  0.40547
     22   2.34656  0.39319  2.42158  1.96168     22 c - - -
          1.38629  1.38629  1.38629  1.38629
          0.05993  3.53756  3.53756  1.46634  0.26236  1.09861  0.40547
     23   2.13922  2.55731  0.33784  2.39220     23 g - - -
          1.38629  1.38629  1.38629  1.38629
          0.05993  3.53756  3.53756  1.46634  0.26236  1.09861  0.40547
     24   2.34656  0.39319  2.42158  1.96168     24 c - - -
          1.38629  1.38629  1.38629  1.38629
          0.05993  3.53756  3.53756  1.46634  0.26236  1.09861  0.40547
     25   2.34656  0.39319  2.42158  1.96168     25 c - - -
          1.38629  1.38629  1.38629  1.38629
          0.05993  3.53756  3.53756  1.46634  0.26236  1.09861  0.40547
     26   2.13922  2.55731  0.33784  2.39220     26 g - - -
          1.38629  1.38629  1.38629  1.38629
          0.05993  3.53756  3.53756  1.46634  0.26236  1.09861  0.40547
     27   2.20388  1.98173  2.27509  0.43231     27 t - - -
          1.38629  1.38629  1.38629  1.38629
          0.05993  3.53756  3.53756  1.46634  0.26236  1.09861  0.40547
     28   2.20388  1.98173  2.27509  0.43231     28 t - - -
          1.38629  1.38629  1.38629  1.38629
          0.05993  3.53756  3.53756  1.46634  0.26236  1.09861  0.40547
     29   2.20388  1.98173  2.27509  0.43231     29 t - - -
          1.38629  1.38629  1.38629  1.38629
          0.05993  3.53756  3.53756  1.46634  0.26236  1.09861  0.40547
     30   2.13922  2.55731  0.33784  2.39220     30 g - - -
          1.38629  1.38629  1.38629  1.38629
          0.05993  3.53756  3.53756  1.46634  0.26236  1.09861  0.40547
     31   0.37764  2.43264  2.09178  2.27061     31 a - - -
          1.38629  1.38629  1.38629  1.38629
          0.05993  3.53756  3.53756  1.46634  0.26236  1.09861  0.40547
     32   2.13922  2.55731  0.33784  2.39220     32 g - - -
          1.38629  1.38629  1.38629  1.38629
          0.05993  3.53756  3.53756  1.46634  0.26236  1.09861  0.40547
     33   2.13922  2.55731  0.33784  2.39220     33 g - - -
          1.38629  1.38629  1.38629  1.38629
          0.05993  3.53756  3.53756  1.46634  0.26236  1.09861  0.40547
     34   2.34656  0.39319  2.42158  1.96168     34 c - - -
          1.38629  1.38629  1.38629  1.38629
          0.05993  3.53756  3.53756  1.46634  0.26236  1.09861  0.40547
     35   2.34656  0.39319  2.42158  1.96168     35 c - - -
          1.38629  1.38629  1.38629  1.38629
          0.05993  3.53756  3.53756  1.46634  0.26236  1.09861  0.40547
     36   2.20388  1.98173  2.27509  0.43231     36 t - - -
          1.38629  1.38629  1.38629  1.38629
          0.05993  3.53756  3.53756  1.46634  0.26236  1.09861  0.40547
     37   0.37764  2.43264  2.09178  2.27061     37 a - - -
          1.38629  1.38629  1.38629  1.38629
          0.05993  3.53756  3.53756  1.46634  0.26236  1.09861  0.40547
     38   2.20388  1.98173  2.27509  0.43231     38 t - - -
          1.38629  1.38629  1.38629  1.38629
          0.05993  3.53756  3.53756  1.46634  0.26236  1.09861  0.40547
     39   2.13922  2.55731  0.33784  2.39220     39 g - - -
          1.38629  1.38629  1.38629  1.38629
          0.05993  3.53756  3.53756  1.46634  0.26236  1.09861  0.40547
     40   2.13922  2.55731  0.33784  2.39220     40 g - - -
          1.38629  1.38629  1.38629  1.38629
          0.05993  3.53756  3.53756  1.46634  0.26236  1.09861  0.40547
     41   2.20388  1.98173  2.27509  0.43231     41 t - - -
          1.38629  1.38629  1.38629  1.38629
          0.05993  3.53756  3.53756  1.46634  0.26236  1.09861  0.40547
     42   0.37764  2.43264  2.09178  2.27061     42 a - - -
          1.38629  1.38629  1.38629  1.38629
          0.05993  3.53756  3.53756  1.46634  0.26236  1.09861  0.40547
     43   2.13922  2.55731  0.33784  2.39220     43 g - - -
          1.38629  1.38629  1.38629  1.38629
          0.05993  3.53756  3.53756  1.46634  0.26236  1.09861  0.40547
     44   0.37764  2.43264  2.09178  2.27061     44 a - - -
          1.38629  1.38629  1.38629  1.38629
          0.05993  3.53756  3.53756  1.46634  0.26236  1.09861  0.40547
     45   0.37764  2.43264  2.09178  2.27061     45 a - - -
          1.38629  1.38629  1.38629  1.38629
          0.05993  3.53756  3.53756  1.46634  0.26236  1.09861  0.40547
     46   0.37764  2.43264  2.09178  2.27061     46 a - - -
          1.38629  1.38629  1.38629  1.38629
          0.05993  3.53756  3.53756  1.46634  0.26236  1.09861  0.40547
     47   0.37764  2.43264  2.09178  2.27061     47 a - - -
          1.38629  1.38629  1.38629  1.38629
          0.05993  3.53756  3.53756  1.46634  0.26236  1.09861  0.40547
     48   2.13922  2.55731  0.33784  2.39220     48 g - - -
          1.38629  1.38629  1.38629  1.38629
          0.05993  3.53756  3.53756  1.46634  0.26236  1.09861  0.40547
     49   2.13922  2.55731  0.33784  2.39220     49 g - - -
          1.38629  1.38629  1.38629  1.38629
          0.05993  3.53756  3.53756  1.46634  0.26236  1.09861  0.40547
     50   2.34656  0.39319  2.42158  1.96168     50 c - - -
          1.38629  1.38629  1.38629  1.38629
          0.05993  3.53756  3.53756  1.46634  0.26236  1.09861  0.40547
     51   0.37764  2.43264  2.09178  2.27061     51 a - - -
          1.38629  1.38629  1.38629  1.38629
          0.05993  3.53756  3.53756  1.46634  0.26236  1.09861  0.40547
     52   0.37764  2.43264  2.09178  2.27061     52 a - - -
          1.38629  1.38629  1.38629  1.38629
          0.05993  3.53756  3.53756  1.46634  0.26236  1.09861  0.40547
     53   2.20388  1.98173  2.27509  0.43231     53 t - - -
          1.38629  1.38629  1.38629  1.38629
          0.05993  3.53756  3.53756  1.46634  0.26236  1.09861  0.40547
     54   0.37764  2.43264  2.09178  2.27061     54 a - - -
          1.38629  1.38629  1.38629  1.38629
          0.05993  3.53756  3.53756  1.46634  0.26236  1.09861  0.40547
     55   2.20388  1.98173  2.27509  0.43231     55 t - - -
          1.38629  1.38629  1.38629  1.38629
          0.05993  3.53756  3.53756  1.46634  0.26236  1.09861  0.40547
     56   2.34656  0.39319  2.42158  1.96168     56 c - - -
          1.38629  1.38629  1.38629  1.38629
          0.05993  3.53756  3.53756  1.46634  0.26236  1.09861  0.40547
     57   2.20388  1.98173  2.27509  0.43231     57 t - - -
          1.38629  1.38629  1.38629  1.38629
          0.05993  3.53756  3.53756  1.46634  0.26236  1.09861  0.40547
     58   2.20388  1.98173  2.27509  0.43231     58 t - - -
          1.38629  1.38629  1.38629  1.38629
          0.05993  3.53756  3.53756  1.46634  0.26236  1.09861  0.40547
     59   2.34656  0.39319  2.42158  1.96168     59 c - - -
          1.38629  1.38629  1.38629  1.38629
          0.05993  3.53756  3.53756  1.46634  0.26236  1.09861  0.40547
     60   2.13922  2.55731  0.33784  2.39220     60 g - - -
          1.38629  1.38629  1.38629  1.38629
          0.05993  3.53756  3.53756  1.46634  0.26236  1.09861  0.40547
     61   2.20388  1.98173  2.27509  0.43231     61 t - - -
          1.38629  1.38629  1.38629  1.38629
          0.05993  3.53756  3.53756  1.46634  0.26236  1.09861  0.40547
     62   0.37764  2.43264  2.09178  2.27061     62 a - - -
          1.38629  1.38629  1.38629  1.38629
          0.05993  3.53756  3.53756  1.46634  0.26236  1.09861  0.40547
     63   2.13922  2.55731  0.33784  2.39220     63 g - - -
          1.38629  1.38629  1.38629  1.38629
          0.05993  3.53756  3.53756  1.46634  0.26236  1.09861  0.40547
     64   2.13922  2.55731  0.33784  2.39220     64 g - - -
          1.38629  1.38629  1.38629  1.38629
          0.05993  3.53756  3.53756  1.46634  0.26236  1.09861  0.40547
     65   0.37764  2.43264  2.09178  2.27061     65 a - - -
          1.38629  1.38629  1.38629  1.38629
          0.05993  3.53756  3.53756  1.46634  0.26236  1.09861  0.40547
     66   2.13922  2.55731  0.33784  2.39220     66 g - - -
          1.38629  1.38629  1.38629  1.38629
          0.05993  3.53756  3.53756  1.46634  0.26236  1.09861  0.40547
     67   0.37764  2.43264  2.09178  2.27061     67 a - - -
          1.38629  1.38629  1.38629  1.38629
          0.05993  3.53756  3.53756  1.46634  0.26236  1.09861  0.40547
     68   0.37764  2.43264  2.09178  2.27061     68 a - - -
          1.38629  1.38629  1.38629  1.38629
          0.05993  3.53756  3.53756  1.46634  0.26236  1.09861  0.40547
     69   2.34656  0.39319  2.42158  1.96168     69 c - - -
          1.38629  1.38629  1.38629  1.38629
          0.05993  3.53756  3.53756  1.46634  0.26236  1.09861  0.40547
     70   2.20388  1.98173  2.27509  0.43231     70 t - - -
          1.38629  1.38629  1.38629  1.38629
          0.05993  3.53756  3.53756  1.46634  0.26236  1.09861  0.40547
     71   0.37764  2.43264  2.09178  2.27061     71 a - - -
          1.38629  1.38629  1.38629  1.38629
          0.05993  3.53756  3.53756  1.46634  0.26236  1.09861  0.40547
     72   2.13922  2.55731  0.33784  2.39220     72 g - - -
          1.38629  1.38629  1.38629  1.38629
          0.05993  3.53756  3.53756  1.46634  0.26236  1.09861  0.40547
     73   0.37764  2.43264  2.09178  2.27061     73 a - - -
          1.38629  1.38629  1.38629  1.38629
          0.05993  3.53756  3.53756  1.46634  0.26236  1.09861  0.40547
     74   2.34656  0.39319  2.42158  1.96168     74 c - - -
          1.38629  1.38629  1.38629  1.38629
          0.05993  3.53756  3.53756  1.46634  0.26236  1.09861  0.40547
     75   0.37764  2.43264  2.09178  2.27061     75 a - - -
          1.38629  1.38629  1.38629  1.38629
          0.05993  3.53756  3.53756  1.46634  0.26236  1.09861  0.40547
     76   2.13922  2.55731  0.33784  2.39220     76 g - - -
          1.38629  1.38629  1.38629  1.38629
          0.05993  3.53756  3.53756  1.46634  0.26236  1.09861  0.40547
     77   0.37764  2.43264  2.09178  2.27061     77 a - - -
          1.38629  1.38629  1.38629  1.38629
          0.05993  3.53756  3.53756  1.46634  0.26236  1.09861  0.40547
     78   0.37764  2.43264  2.09178  2.27061     78 a - - -
          1.38629  1.38629  1.38629  1.38629
          0.05993  3.53756  3.53756  1.46634  0.26236  1.09861  0.40547
     79   2.20388  1.98173  2.27509  0.43231     79 t - - -
          1.38629  1.38629  1.38629  1.38629
          0.05993  3.53756  3.53756  1.46634  0.26236  1.09861  0.40547
     80   2.13922  2.55731  0.33784  2.39220     80 g - - -
          1.38629  1.38629  1.38629  1.38629
          0.05993  3.53756  3.53756  1.46634  0.26236  1.09861  0.40547
     81   0.37764  2.43264  2.09178  2.27061     81 a - - -
          1.38629  1.38629  1.38629  1.38629
          0.05993  3.53756  3.53756  1.46634  0.26236  1.09861  0.40547
     82   2.20388  1.98173  2.27509  0.43231     82 t - - -
          1.38629  1.38629  1.38629  1.38629
          0.05993  3.53756  3.53756  1.46634  0.26236  1.09861  0.40547
     83   2.20388  1.98173  2.27509  0.43231     83 t - - -
          1.38629  1.38629  1.38629  1.38629
          0.05993  3.53756  3.53756  1.46634  0.26236  1.09861  0.40547
     84   2.34656  0.39319  2.42158  1.96168     84 c - - -
          1.38629  1.38629  1.38629  1.38629
          0.05993  3.53756  3.53756  1.46634  0.26236  1.09861  0.40547
     85   2.20388  1.98173  2.27509  0.43231     85 t - - -
          1.38629  1.38629  1.38629  1.38629
          0.05993  3.53756  3.53756  1.46634  0.26236  1.09861  0.40547
     86   2.34656  0.39319  2.42158  1.96168     86 c - - -
          1.38629  1.38629  1.38629  1.38629
          0.05993  3.53756  3.53756  1.46634  0.26236  1.09861  0.40547
     87   0.37764  2.43264  2.09178  2.27061     87 a - - -
          1.38629  1.38629  1.38629  1.38629
          0.05993  3.53756  3.53756  1.46634  0.26236  1.09861  0.40547
     88   2.13922  2.55731  0.33784  2.39220     88 g - - -
          1.38629  1.38629  1.38629  1.38629
          0.05993  3.53756  3.53756  1.46634  0.26236  1.09861  0.40547
     89   0.37764  2.43264  2.09178  2.27061     89 a - - -
          1.38629  1.38629  1.38629  1.38629
          0.05993  3.53756  3.53756  1.46634  0.26236  1.09861  0.40547
     90   0.37764  2.43264  2.09178  2.27061     90 a - - -
          1.38629  1.38629  1.38629  1.38629
          0.05993  3.53756  3.53756  1.46634  0.26236  1.09861  0.40547
     91   2.13922  2.55731  0.33784  2.39220     91 g - - -
          1.38629  1.38629  1.38629  1.38629
          0.05993  3.53756  3.53756  1.46634  0.26236  1.09861  0.40547
     92   2.34656  0.39319  2.42158  1.96168     92 c - - -
          1.38629  1.38629  1.38629  1.38629
          0.05993  3.53756  3.53756  1.46634  0.26236  1.09861  0.40547
     93   2.20388  1.98173  2.27509  0.43231     93 t - - -
          1.38629  1.38629  1.38629  1.38629
          0.05993  3.53756  3.53756  1.46634  0.26236  1.09861  0.40547
     94   0.37764  2.43264  2.09178  2.27061     94 a - - -
          1.38629  1.38629  1.38629  1.38629
          0.05993  3.53756  3.53756  1.46634  0.26236  1.09861  0.40547
     95   2.34656  0.39319  2.42158  1.96168     95 c - - -
          1.38629  1.38629  1.38629  1.38629
          0.05993  3.53756  3.53756  1.46634  0.26236  1.09861  0.40547
     96   2.20388  1.98173  2.27509  0.43231     96 t - - -
          1.38629  1.38629  1.38629  1.38629
          0.05993  3.53756  3.53756  1.46634  0.26236  1.09861  0.40547
     97   2.20388  1.98173  2.27509  0.43231     97 t - - -
          1.38629  1.38629  1.38629  1.38629
          0.05993  3.53756  3.53756  1.46634  0.26236  1.09861  0.40547
     98   2.20388  1.98173  2.27509  0.43231     98 t - - -
          1.38629  1.38629  1.38629  1.38629
          0.05993  3.53756  3.53756  1.46634  0.26236  1.09861  0.40547
     99   2.13922  2.55731  0.33784  2.39220     99 g - - -
          1.38629  1.38629  1.38629  1.38629
          0.05993  3.53756  3.53756  1.46634  0.26236  1.09861  0.40547
    100   2.20388  1.98173  2.27509  0.43231    100 t - - -
          1.38629  1.38629  1.38629  1.38629
          0.05993  3.53756  3.53756  1.46634  0.26236  1.09861  0.40547
    101   2.13922  2.55731  0.33784  2.39220    101 g - - -
          1.38629  1.38629  1.38629  1.38629
          0.05993  3.53756  3.53756  1.46634  0.26236  1.09861  0.40547
    102   0.37764  2.43264  2.09178  2.27061    102 a - - -
          1.38629  1.38629  1.38629  1.38629
          0.05993  3.53756  3.53756  1.46634  0.26236  1.09861  0.40547
    103   2.20388  1.98173  2.27509  0.43231    103 t - - -
          1.38629  1.38629  1.38629  1.38629
          0.05993  3.53756  3.53756  1.46634  0.26236  1.09861  0.40547
    104   2.13922  2.55731  0.33784  2.39220    104 g - - -
          1.38629  1.38629  1.38629  1.38629
          0.05993  3.53756  3.53756  1.46634  0.26236  1.09861  0.40547
    105   2.20388  1.98173  2.27509  0.43231    105 t - - -
          1.38629  1.38629  1.38629  1.38629
          0.05993  3.53756  3.53756  1.46634  0.26236  1.09861  0.40547
    106   2.13922  2.55731  0.33784  2.39220    106 g - - -
          1.38629  1.38629  1.38629  1.38629
          0.05993  3.53756  3.53756  1.46634  0.26236  1.09861  0.40547
    107   2.20388  1.98173  2.27509  0.43231    107 t - - -
          1.38629  1.38629  1.38629  1.38629
          0.05993  3.53756  3.53756  1.46634  0.26236  1.09861  0.40547
    108   2.13922  2.55731  0.33784  2.39220    108 g - - -
          1.38629  1.38629  1.38629  1.38629
          0.05993  3.53756  3.53756  1.46634  0.26236  1.09861  0.40547
    109   2.13922  2.55731  0.33784  2.39220    109 g - - -
          1.38629  1.38629  1.38629  1.38629
          0.05993  3.53756  3.53756  1.46634  0.26236  1.09861  0.40547
    110   2.13922  2.55731  0.33784  2.39220    110 g - - -
          1.38629  1.38629  1.38629  1.38629
          0.05993  3.53756  3.53756  1.46634  0.26236  1.09861  0.40547
    111   2.20388  1.98173  2.27509  0.43231    111 t - - -
          1.38629  1.38629  1.38629  1.38629
          0.05993  3.53756  3.53756  1.46634  0.26236  1.09861  0.40547
    112   2.20388  1.98173  2.27509  0.43231    112 t - - -
          1.38629  1.38629  1.38629  1.38629
          0.05993  3.53756  3.53756  1.46634  0.26236  1.09861  0.40547
```
