## Supplementary material for "The complete sequence of a human Y chromosome": SuppFile3_Y_HOR-hap.hmm (part 2 of 4)

```
          1.38629  1.38629  1.38629  1.38629
          0.05908  3.55145  3.55145  1.46634  0.26236  1.09861  0.40547
   5648   0.46082  2.23106  2.02210  2.04454   5648 a - - -
          1.38629  1.38629  1.38629  1.38629
          0.05908  3.55145  3.55145  1.46634  0.26236  1.09861  0.40547
   5649   0.46082  2.23106  2.02210  2.04454   5649 a - - -
          1.38629  1.38629  1.38629  1.38629
          0.05908  3.55145  3.55145  1.46634  0.26236  1.09861  0.40547
   5650   2.12047  0.50802  2.20485  1.78338   5650 c - - -
          1.38629  1.38629  1.38629  1.38629
          0.05908  3.55145  3.55145  1.46634  0.26236  1.09861  0.40547
   5651   0.46082  2.23106  2.02210  2.04454   5651 a - - -
          1.38629  1.38629  1.38629  1.38629
          0.05908  3.55145  3.55145  1.46634  0.26236  1.09861  0.40547
   5652   0.46082  2.23106  2.02210  2.04454   5652 a - - -
          1.38629  1.38629  1.38629  1.38629
          0.05908  3.55145  3.55145  1.46634  0.26236  1.09861  0.40547
   5653   0.46082  2.23106  2.02210  2.04454   5653 a - - -
          1.38629  1.38629  1.38629  1.38629
          0.05908  3.55145  3.55145  1.46634  0.26236  1.09861  0.40547
   5654   0.46082  2.23106  2.02210  2.04454   5654 a - - -
          1.38629  1.38629  1.38629  1.38629
          0.05908  3.55145  3.55145  1.46634  0.26236  1.09861  0.40547
   5655   2.09963  2.42996  0.38331  2.22695   5655 g - - -
          1.38629  1.38629  1.38629  1.38629
          0.05908  3.55145  3.55145  1.46634  0.26236  1.09861  0.40547
   5656   2.09963  2.42996  0.38331  2.22695   5656 g - - -
          1.38629  1.38629  1.38629  1.38629
          0.05908  3.55145  3.55145  1.46634  0.26236  1.09861  0.40547
   5657   2.02405  1.88050  2.09155  0.52447   5657 t - - -
          1.38629  1.38629  1.38629  1.38629
          0.05908  3.55145  3.55145  1.46634  0.26236  1.09861  0.40547
   5658   2.02405  1.88050  2.09155  0.52447   5658 t - - -
          1.38629  1.38629  1.38629  1.38629
          0.05908  3.55145  3.55145  1.46634  0.26236  1.09861  0.40547
   5659   2.12047  0.50802  2.20485  1.78338   5659 c - - -
          1.38629  1.38629  1.38629  1.38629
          0.05908  3.55145  3.55145  1.46634  0.26236  1.09861  0.40547
   5660   0.46082  2.23106  2.02210  2.04454   5660 a - - -
          1.38629  1.38629  1.38629  1.38629
          0.05908  3.55145  3.55145  1.46634  0.26236  1.09861  0.40547
   5661   0.46082  2.23106  2.02210  2.04454   5661 a - - -
          1.38629  1.38629  1.38629  1.38629
          0.05908  3.55145  3.55145  1.46634  0.26236  1.09861  0.40547
   5662   2.02405  1.88050  2.09155  0.52447   5662 t - - -
          1.38629  1.38629  1.38629  1.38629
          0.05908  3.55145  3.55145  1.46634  0.26236  1.09861  0.40547
   5663   2.02405  1.88050  2.09155  0.52447   5663 t - - -
          1.38629  1.38629  1.38629  1.38629
          0.05908  3.55145  3.55145  1.46634  0.26236  1.09861  0.40547
   5664   2.12047  0.50802  2.20485  1.78338   5664 c - - -
          1.38629  1.38629  1.38629  1.38629
          0.05908  3.55145  3.55145  1.46634  0.26236  1.09861  0.40547
   5665   2.02405  1.88050  2.09155  0.52447   5665 t - - -
          1.38629  1.38629  1.38629  1.38629
          0.05908  3.55145  3.55145  1.46634  0.26236  1.09861  0.40547
   5666   2.09963  2.42996  0.38331  2.22695   5666 g - - -
          1.38629  1.38629  1.38629  1.38629
          0.05908  3.55145  3.55145  1.46634  0.26236  1.09861  0.40547
   5667   2.02405  1.88050  2.09155  0.52447   5667 t - - -
          1.38629  1.38629  1.38629  1.38629
          0.05908  3.55145  3.55145  1.46634  0.26236  1.09861  0.40547
   5668   2.09963  2.42996  0.38331  2.22695   5668 g - - -
          1.38629  1.38629  1.38629  1.38629
          0.05908  3.55145  3.55145  1.46634  0.26236  1.09861  0.40547
   5669   0.46082  2.23106  2.02210  2.04454   5669 a - - -
          1.38629  1.38629  1.38629  1.38629
          0.05908  3.55145  3.55145  1.46634  0.26236  1.09861  0.40547
   5670   2.09963  2.42996  0.38331  2.22695   5670 g - - -
          1.38629  1.38629  1.38629  1.38629
          0.05908  3.55145  3.55145  1.46634  0.26236  1.09861  0.40547
   5671   2.02405  1.88050  2.09155  0.52447   5671 t - - -
          1.38629  1.38629  1.38629  1.38629
          0.05908  3.55145  3.55145  1.46634  0.26236  1.09861  0.40547
   5672   2.02405  1.88050  2.09155  0.52447   5672 t - - -
          1.38629  1.38629  1.38629  1.38629
          0.05908  3.55145  3.55145  1.46634  0.26236  1.09861  0.40547
   5673   2.09963  2.42996  0.38331  2.22695   5673 g - - -
          1.38629  1.38629  1.38629  1.38629
          0.05908  3.55145  3.55145  1.46634  0.26236  1.09861  0.40547
   5674   0.46082  2.23106  2.02210  2.04454   5674 a - - -
          1.38629  1.38629  1.38629  1.38629
          0.05908  3.55145  3.55145  1.46634  0.26236  1.09861  0.40547
   5675   0.46082  2.23106  2.02210  2.04454   5675 a - - -
          1.38629  1.38629  1.38629  1.38629
          0.05908  3.55145  3.55145  1.46634  0.26236  1.09861  0.40547
   5676   0.46082  2.23106  2.02210  2.04454   5676 a - - -
          1.38629  1.38629  1.38629  1.38629
          0.05908  3.55145  3.55145  1.46634  0.26236  1.09861  0.40547
   5677   2.09963  2.42996  0.38331  2.22695   5677 g - - -
          1.38629  1.38629  1.38629  1.38629
          0.05908  3.55145  3.55145  1.46634  0.26236  1.09861  0.40547
   5678   2.12047  0.50802  2.20485  1.78338   5678 c - - -
          1.38629  1.38629  1.38629  1.38629
          0.05908  3.55145  3.55145  1.46634  0.26236  1.09861  0.40547
   5679   0.46082  2.23106  2.02210  2.04454   5679 a - - -
          1.38629  1.38629  1.38629  1.38629
          0.05908  3.55145  3.55145  1.46634  0.26236  1.09861  0.40547
   5680   0.46082  2.23106  2.02210  2.04454   5680 a - - -
          1.38629  1.38629  1.38629  1.38629
          0.05908  3.55145  3.55145  1.46634  0.26236  1.09861  0.40547
   5681   0.46082  2.23106  2.02210  2.04454   5681 a - - -
          1.38629  1.38629  1.38629  1.38629
          0.05908  3.55145  3.55145  1.46634  0.26236  1.09861  0.40547
   5682   2.12047  0.50802  2.20485  1.78338   5682 c - - -
          1.38629  1.38629  1.38629  1.38629
          0.05908  3.55145  3.55145  1.46634  0.26236  1.09861  0.40547
   5683   0.46082  2.23106  2.02210  2.04454   5683 a - - -
          1.38629  1.38629  1.38629  1.38629
          0.05908  3.55145  3.55145  1.46634  0.26236  1.09861  0.40547
   5684   2.02405  1.88050  2.09155  0.52447   5684 t - - -
          1.38629  1.38629  1.38629  1.38629
          0.05908  3.55145  3.55145  1.46634  0.26236  1.09861  0.40547
   5685   2.12047  0.50802  2.20485  1.78338   5685 c - - -
          1.38629  1.38629  1.38629  1.38629
          0.05908  3.55145  3.55145  1.46634  0.26236  1.09861  0.40547
   5686   0.46082  2.23106  2.02210  2.04454   5686 a - - -
          1.38629  1.38629  1.38629  1.38629
          0.05908  3.55145  3.55145  1.46634  0.26236  1.09861  0.40547
   5687   2.12047  0.50802  2.20485  1.78338   5687 c - - -
          1.38629  1.38629  1.38629  1.38629
          0.05908  3.55145  3.55145  1.46634  0.26236  1.09861  0.40547
   5688   0.46082  2.23106  2.02210  2.04454   5688 a - - -
          1.38629  1.38629  1.38629  1.38629
          0.05908  3.55145  3.55145  1.46634  0.26236  1.09861  0.40547
   5689   0.46082  2.23106  2.02210  2.04454   5689 a - - -
          1.38629  1.38629  1.38629  1.38629
          0.05908  3.55145  3.55145  1.46634  0.26236  1.09861  0.40547
   5690   0.46082  2.23106  2.02210  2.04454   5690 a - - -
          1.38629  1.38629  1.38629  1.38629
          0.05908  3.55145  3.55145  1.46634  0.26236  1.09861  0.40547
   5691   2.09963  2.42996  0.38331  2.22695   5691 g - - -
          1.38629  1.38629  1.38629  1.38629
          0.05908  3.55145  3.55145  1.46634  0.26236  1.09861  0.40547
   5692   0.46082  2.23106  2.02210  2.04454   5692 a - - -
          1.38629  1.38629  1.38629  1.38629
          0.05908  3.55145  3.55145  1.46634  0.26236  1.09861  0.40547
   5693   0.46082  2.23106  2.02210  2.04454   5693 a - - -
          1.38629  1.38629  1.38629  1.38629
          0.05908  3.55145  3.55145  1.46634  0.26236  1.09861  0.40547
   5694   2.09963  2.42996  0.38331  2.22695   5694 g - - -
          1.38629  1.38629  1.38629  1.38629
          0.05908  3.55145  3.55145  1.46634  0.26236  1.09861  0.40547
   5695   2.02405  1.88050  2.09155  0.52447   5695 t - - -
          1.38629  1.38629  1.38629  1.38629
          0.05908  3.55145  3.55145  1.46634  0.26236  1.09861  0.40547
   5696   2.02405  1.88050  2.09155  0.52447   5696 t - - -
          1.38629  1.38629  1.38629  1.38629
          0.05908  3.55145  3.55145  1.46634  0.26236  1.09861  0.40547
   5697   2.02405  1.88050  2.09155  0.52447   5697 t - - -
          1.38629  1.38629  1.38629  1.38629
          0.05908  3.55145  3.55145  1.46634  0.26236  1.09861  0.40547
   5698   2.12047  0.50802  2.20485  1.78338   5698 c - - -
          1.38629  1.38629  1.38629  1.38629
          0.05908  3.55145  3.55145  1.46634  0.26236  1.09861  0.40547
   5699   2.02405  1.88050  2.09155  0.52447   5699 t - - -
          1.38629  1.38629  1.38629  1.38629
          0.05908  3.55145  3.55145  1.46634  0.26236  1.09861  0.40547
   5700   2.12047  0.50802  2.20485  1.78338   5700 c - - -
          1.38629  1.38629  1.38629  1.38629
          0.05908  3.55145  3.55145  1.46634  0.26236  1.09861  0.40547
   5701   0.46082  2.23106  2.02210  2.04454   5701 a - - -
          1.38629  1.38629  1.38629  1.38629
          0.05908  3.55145  3.55145  1.46634  0.26236  1.09861  0.40547
   5702   2.09963  2.42996  0.38331  2.22695   5702 g - - -
          1.38629  1.38629  1.38629  1.38629
          0.05908  3.55145  3.55145  1.46634  0.26236  1.09861  0.40547
   5703   0.46082  2.23106  2.02210  2.04454   5703 a - - -
          1.38629  1.38629  1.38629  1.38629
          0.05908  3.55145  3.55145  1.46634  0.26236  1.09861  0.40547
   5704   0.46082  2.23106  2.02210  2.04454   5704 a - - -
          1.38629  1.38629  1.38629  1.38629
          0.05908  3.55145  3.55145  1.46634  0.26236  1.09861  0.40547
   5705   2.02405  1.88050  2.09155  0.52447   5705 t - - -
          1.38629  1.38629  1.38629  1.38629
          0.05908  3.55145  3.55145  1.46634  0.26236  1.09861  0.40547
   5706   2.09963  2.42996  0.38331  2.22695   5706 g - - -
          1.38629  1.38629  1.38629  1.38629
          0.05908  3.55145  3.55145  1.46634  0.26236  1.09861  0.40547
   5707   2.12047  0.50802  2.20485  1.78338   5707 c - - -
          1.38629  1.38629  1.38629  1.38629
          0.05908  3.55145  3.55145  1.46634  0.26236  1.09861  0.40547
   5708   2.09963  2.42996  0.38331  2.22695   5708 g - - -
          1.38629  1.38629  1.38629  1.38629
          0.05908  3.55145  3.55145  1.46634  0.26236  1.09861  0.40547
   5709   2.02405  1.88050  2.09155  0.52447   5709 t - - -
          1.38629  1.38629  1.38629  1.38629
          0.05908  3.55145  3.55145  1.46634  0.26236  1.09861  0.40547
   5710   2.12047  0.50802  2.20485  1.78338   5710 c - - -
          1.38629  1.38629  1.38629  1.38629
          0.05908  3.55145  3.55145  1.46634  0.26236  1.09861  0.40547
   5711   2.02405  1.88050  2.09155  0.52447   5711 t - - -
          1.38629  1.38629  1.38629  1.38629
          0.05908  3.55145  3.55145  1.46634  0.26236  1.09861  0.40547
   5712   2.09963  2.42996  0.38331  2.22695   5712 g - - -
          1.38629  1.38629  1.38629  1.38629
          0.05908  3.55145  3.55145  1.46634  0.26236  1.09861  0.40547
   5713   2.02405  1.88050  2.09155  0.52447   5713 t - - -
          1.38629  1.38629  1.38629  1.38629
          0.05908  3.55145  3.55145  1.46634  0.26236  1.09861  0.40547
   5714   2.09963  2.42996  0.38331  2.22695   5714 g - - -
          1.38629  1.38629  1.38629  1.38629
          0.05908  3.55145  3.55145  1.46634  0.26236  1.09861  0.40547
   5715   2.02405  1.88050  2.09155  0.52447   5715 t - - -
          1.38629  1.38629  1.38629  1.38629
          0.05908  3.55145  3.55145  1.46634  0.26236  1.09861  0.40547
   5716   0.46082  2.23106  2.02210  2.04454   5716 a - - -
          1.38629  1.38629  1.38629  1.38629
          0.05908  3.55145  3.55145  1.46634  0.26236  1.09861  0.40547
   5717   2.09963  2.42996  0.38331  2.22695   5717 g - - -
          1.38629  1.38629  1.38629  1.38629
          0.05908  3.55145  3.55145  1.46634  0.26236  1.09861  0.40547
   5718   2.02405  1.88050  2.09155  0.52447   5718 t - - -
          1.38629  1.38629  1.38629  1.38629
          0.05908  3.55145  3.55145  1.46634  0.26236  1.09861  0.40547
   5719   2.02405  1.88050  2.09155  0.52447   5719 t - - -
          1.38629  1.38629  1.38629  1.38629
          0.05908  3.55145  3.55145  1.46634  0.26236  1.09861  0.40547
   5720   2.02405  1.88050  2.09155  0.52447   5720 t - - -
          1.38629  1.38629  1.38629  1.38629
          0.05908  3.55145  3.55145  1.46634  0.26236  1.09861  0.40547
   5721   2.02405  1.88050  2.09155  0.52447   5721 t - - -
          1.38629  1.38629  1.38629  1.38629
          0.05908  3.55145  3.55145  1.46634  0.26236  1.09861  0.40547
   5722   1.73513  1.80868  1.24364  0.99042   5722 t - - -
          1.38629  1.38629  1.38629  1.38629
          0.05908  3.55145  3.55145  1.46634  0.26236  1.09861  0.40547
   5723   0.46082  2.23106  2.02210  2.04454   5723 a - - -
          1.38629  1.38629  1.38629  1.38629
          0.05908  3.55145  3.55145  1.46634  0.26236  1.09861  0.40547
   5724   2.02405  1.88050  2.09155  0.52447   5724 t - - -
          1.38629  1.38629  1.38629  1.38629
          0.05908  3.55145  3.55145  1.46634  0.26236  1.09861  0.40547
   5725   2.09963  2.42996  0.38331  2.22695   5725 g - - -
          1.38629  1.38629  1.38629  1.38629
          0.05908  3.55145  3.55145  1.46634  0.26236  1.09861  0.40547
   5726   2.02405  1.88050  2.09155  0.52447   5726 t - - -
          1.38629  1.38629  1.38629  1.38629
          0.05908  3.55145  3.55145  1.46634  0.26236  1.09861  0.40547
   5727   2.09963  2.42996  0.38331  2.22695   5727 g - - -
          1.38629  1.38629  1.38629  1.38629
          0.05908  3.55145  3.55145  1.46634  0.26236  1.09861  0.40547
   5728   0.46082  2.23106  2.02210  2.04454   5728 a - - -
          1.38629  1.38629  1.38629  1.38629
          0.05908  3.55145  3.55145  1.46634  0.26236  1.09861  0.40547
   5729   0.46082  2.23106  2.02210  2.04454   5729 a - - -
          1.38629  1.38629  1.38629  1.38629
          0.05908  3.55145  3.55145  1.46634  0.26236  1.09861  0.40547
   5730   2.09963  2.42996  0.38331  2.22695   5730 g - - -
          1.38629  1.38629  1.38629  1.38629
          0.05908  3.55145  3.55145  1.46634  0.26236  1.09861  0.40547
   5731   0.46082  2.23106  2.02210  2.04454   5731 a - - -
          1.38629  1.38629  1.38629  1.38629
          0.05908  3.55145  3.55145  1.46634  0.26236  1.09861  0.40547
   5732   2.02405  1.88050  2.09155  0.52447   5732 t - - -
          1.38629  1.38629  1.38629  1.38629
          0.05908  3.55145  3.55145  1.46634  0.26236  1.09861  0.40547
   5733   0.46082  2.23106  2.02210  2.04454   5733 a - - -
          1.38629  1.38629  1.38629  1.38629
          0.05908  3.55145  3.55145  1.46634  0.26236  1.09861  0.40547
   5734   2.02405  1.88050  2.09155  0.52447   5734 t - - -
          1.38629  1.38629  1.38629  1.38629
          0.05908  3.55145  3.55145  1.46634  0.26236  1.09861  0.40547
   5735   2.02405  1.88050  2.09155  0.52447   5735 t - - -
          1.38629  1.38629  1.38629  1.38629
          0.05908  3.55145  3.55145  1.46634  0.26236  1.09861  0.40547
   5736   2.02405  1.88050  2.09155  0.52447   5736 t - - -
          1.38629  1.38629  1.38629  1.38629
          0.05908  3.55145  3.55145  1.46634  0.26236  1.09861  0.40547
   5737   2.12047  0.50802  2.20485  1.78338   5737 c - - -
          1.38629  1.38629  1.38629  1.38629
          0.05908  3.55145  3.55145  1.46634  0.26236  1.09861  0.40547
   5738   2.12047  0.50802  2.20485  1.78338   5738 c - - -
          1.38629  1.38629  1.38629  1.38629
          0.05908  3.55145  3.55145  1.46634  0.26236  1.09861  0.40547
   5739   2.02405  1.88050  2.09155  0.52447   5739 t - - -
          1.38629  1.38629  1.38629  1.38629
          0.05908  3.55145  3.55145  1.46634  0.26236  1.09861  0.40547
   5740   2.02405  1.88050  2.09155  0.52447   5740 t - - -
          1.38629  1.38629  1.38629  1.38629
          0.05908  3.55145  3.55145  1.46634  0.26236  1.09861  0.40547
   5741   2.02405  1.88050  2.09155  0.52447   5741 t - - -
          1.38629  1.38629  1.38629  1.38629
          0.05908  3.55145  3.55145  1.46634  0.26236  1.09861  0.40547
   5742   2.02405  1.88050  2.09155  0.52447   5742 t - - -
          1.38629  1.38629  1.38629  1.38629
          0.05908  3.55145  3.55145  1.46634  0.26236  1.09861  0.40547
   5743   2.12047  0.50802  2.20485  1.78338   5743 c - - -
          1.38629  1.38629  1.38629  1.38629
          0.05908  3.55145  3.55145  1.46634  0.26236  1.09861  0.40547
   5744   0.46082  2.23106  2.02210  2.04454   5744 a - - -
          1.38629  1.38629  1.38629  1.38629
          0.05908  3.55145  3.55145  1.46634  0.26236  1.09861  0.40547
   5745   2.12047  0.50802  2.20485  1.78338   5745 c - - -
          1.38629  1.38629  1.38629  1.38629
          0.05908  3.55145  3.55145  1.46634  0.26236  1.09861  0.40547
   5746   0.46082  2.23106  2.02210  2.04454   5746 a - - -
          1.38629  1.38629  1.38629  1.38629
          0.05908  3.55145  3.55145  1.46634  0.26236  1.09861  0.40547
   5747   1.13155  1.99756  0.99613  1.75738   5747 g - - -
          1.38629  1.38629  1.38629  1.38629
          0.05908  3.55145  3.55145  1.46634  0.26236  1.09861  0.40547
   5748   2.02405  1.88050  2.09155  0.52447   5748 t - - -
          1.38629  1.38629  1.38629  1.38629
          0.05908  3.55145  3.55145  1.46634  0.26236  1.09861  0.40547
   5749   0.46082  2.23106  2.02210  2.04454   5749 a - - -
          1.38629  1.38629  1.38629  1.38629
          0.05908  3.55145  3.55145  1.46634  0.26236  1.09861  0.40547
   5750   2.09963  2.42996  0.38331  2.22695   5750 g - - -
          1.38629  1.38629  1.38629  1.38629
          0.05908  3.55145  3.55145  1.46634  0.26236  1.09861  0.40547
   5751   0.46082  2.23106  2.02210  2.04454   5751 a - - -
          1.38629  1.38629  1.38629  1.38629
          0.05908  3.55145  3.55145  1.46634  0.26236  1.09861  0.40547
   5752   0.46082  2.23106  2.02210  2.04454   5752 a - - -
          1.38629  1.38629  1.38629  1.38629
          0.05908  3.55145  3.55145  1.46634  0.26236  1.09861  0.40547
   5753   2.02405  1.88050  2.09155  0.52447   5753 t - - -
          1.38629  1.38629  1.38629  1.38629
          0.05908  3.55145  3.55145  1.46634  0.26236  1.09861  0.40547
   5754   2.09963  2.42996  0.38331  2.22695   5754 g - - -
          1.38629  1.38629  1.38629  1.38629
          0.05908  3.55145  3.55145  1.46634  0.26236  1.09861  0.40547
   5755   2.12047  0.50802  2.20485  1.78338   5755 c - - -
          1.38629  1.38629  1.38629  1.38629
          0.05908  3.55145  3.55145  1.46634  0.26236  1.09861  0.40547
   5756   0.46082  2.23106  2.02210  2.04454   5756 a - - -
          1.38629  1.38629  1.38629  1.38629
          0.05908  3.55145  3.55145  1.46634  0.26236  1.09861  0.40547
   5757   0.46082  2.23106  2.02210  2.04454   5757 a - - -
          1.38629  1.38629  1.38629  1.38629
          0.05908  3.55145  3.55145  1.46634  0.26236  1.09861  0.40547
   5758   0.46082  2.23106  2.02210  2.04454   5758 a - - -
          1.38629  1.38629  1.38629  1.38629
          0.05908  3.55145  3.55145  1.46634  0.26236  1.09861  0.40547
   5759   2.09963  2.42996  0.38331  2.22695   5759 g - - -
          1.38629  1.38629  1.38629  1.38629
          0.05908  3.55145  3.55145  1.46634  0.26236  1.09861  0.40547
   5760   2.09963  2.42996  0.38331  2.22695   5760 g - - -
          1.38629  1.38629  1.38629  1.38629
          0.05908  3.55145  3.55145  1.46634  0.26236  1.09861  0.40547
   5761   2.09963  2.42996  0.38331  2.22695   5761 g - - -
          1.38629  1.38629  1.38629  1.38629
          0.05908  3.55145  3.55145  1.46634  0.26236  1.09861  0.40547
   5762   2.12047  0.50802  2.20485  1.78338   5762 c - - -
          1.38629  1.38629  1.38629  1.38629
          0.05908  3.55145  3.55145  1.46634  0.26236  1.09861  0.40547
   5763   2.02405  1.88050  2.09155  0.52447   5763 t - - -
          1.38629  1.38629  1.38629  1.38629
          0.05908  3.55145  3.55145  1.46634  0.26236  1.09861  0.40547
   5764   2.12047  0.50802  2.20485  1.78338   5764 c - - -
          1.38629  1.38629  1.38629  1.38629
          0.05908  3.55145  3.55145  1.46634  0.26236  1.09861  0.40547
   5765   2.12047  0.50802  2.20485  1.78338   5765 c - - -
          1.38629  1.38629  1.38629  1.38629
          0.05908  3.55145  3.55145  1.46634  0.26236  1.09861  0.40547
   5766   0.46082  2.23106  2.02210  2.04454   5766 a - - -
          1.38629  1.38629  1.38629  1.38629
          0.05908  3.55145  3.55145  1.46634  0.26236  1.09861  0.40547
   5767   0.46082  2.23106  2.02210  2.04454   5767 a - - -
          1.38629  1.38629  1.38629  1.38629
          0.05908  3.55145  3.55145  1.46634  0.26236  1.09861  0.40547
   5768   0.46082  2.23106  2.02210  2.04454   5768 a - - -
          1.38629  1.38629  1.38629  1.38629
          0.05908  3.55145  3.55145  1.46634  0.26236  1.09861  0.40547
   5769   2.02405  1.88050  2.09155  0.52447   5769 t - - -
          1.38629  1.38629  1.38629  1.38629
          0.05908  3.55145  3.55145  1.46634  0.26236  1.09861  0.40547
   5770   0.46082  2.23106  2.02210  2.04454   5770 a - - -
          1.38629  1.38629  1.38629  1.38629
          0.05908  3.55145  3.55145  1.46634  0.26236  1.09861  0.40547
   5771   2.02405  1.88050  2.09155  0.52447   5771 t - - -
          1.38629  1.38629  1.38629  1.38629
          0.05908  3.55145  3.55145  1.46634  0.26236  1.09861  0.40547
   5772   2.12047  0.50802  2.20485  1.78338   5772 c - - -
          1.38629  1.38629  1.38629  1.38629
          0.05908  3.55145  3.55145  1.46634  0.26236  1.09861  0.40547
   5773   2.12047  0.50802  2.20485  1.78338   5773 c - - -
          1.38629  1.38629  1.38629  1.38629
          0.05908  3.55145  3.55145  1.46634  0.26236  1.09861  0.40547
   5774   0.46082  2.23106  2.02210  2.04454   5774 a - - -
          1.38629  1.38629  1.38629  1.38629
          0.05908  3.55145  3.55145  1.46634  0.26236  1.09861  0.40547
   5775   2.12047  0.50802  2.20485  1.78338   5775 c - - -
          1.38629  1.38629  1.38629  1.38629
          0.05908  3.55145  3.55145  1.46634  0.26236  1.09861  0.40547
   5776   2.02405  1.88050  2.09155  0.52447   5776 t - - -
          1.38629  1.38629  1.38629  1.38629
          0.05908  3.55145  3.55145  1.46634  0.26236  1.09861  0.40547
   5777   2.02405  1.88050  2.09155  0.52447   5777 t - - -
          1.38629  1.38629  1.38629  1.38629
          0.05908  3.55145  3.55145  1.46634  0.26236  1.09861  0.40547
   5778   2.09963  2.42996  0.38331  2.22695   5778 g - - -
          1.38629  1.38629  1.38629  1.38629
          0.05908  3.55145  3.55145  1.46634  0.26236  1.09861  0.40547
   5779   2.09963  2.42996  0.38331  2.22695   5779 g - - -
          1.38629  1.38629  1.38629  1.38629
          0.05908  3.55145  3.55145  1.46634  0.26236  1.09861  0.40547
   5780   0.46082  2.23106  2.02210  2.04454   5780 a - - -
          1.38629  1.38629  1.38629  1.38629
          0.05908  3.55145  3.55145  1.46634  0.26236  1.09861  0.40547
   5781   2.09963  2.42996  0.38331  2.22695   5781 g - - -
          1.38629  1.38629  1.38629  1.38629
          0.05908  3.55145  3.55145  1.46634  0.26236  1.09861  0.40547
   5782   0.46082  2.23106  2.02210  2.04454   5782 a - - -
          1.38629  1.38629  1.38629  1.38629
          0.05908  3.55145  3.55145  1.46634  0.26236  1.09861  0.40547
   5783   2.02405  1.88050  2.09155  0.52447   5783 t - - -
          1.38629  1.38629  1.38629  1.38629
          0.02997  3.52235        *  1.46634  0.26236  0.00000        *
//
HMMER3/f [3.3.2 | Nov 2020]
NAME  GREEN
LENG  5783
MAXL  6470
ALPH  DNA
RF    no
MM    no
CONS  yes
CS    no
MAP   yes
DATE  Wed Dec 15 14:13:19 2021
NSEQ  4
EFFN  1.285156
CKSUM 2867441600
STATS LOCAL MSV      -16.2057  0.69370
STATS LOCAL VITERBI  -18.4584  0.69370
STATS LOCAL FORWARD   -7.9367  0.69370
HMM          A        C        G        T   
            m->m     m->i     m->d     i->m     i->i     d->m     d->d
  COMPO   1.24363  1.50697  1.51302  1.30992
          1.38629  1.38629  1.38629  1.38629
          0.05910  3.55110  3.55110  1.46634  0.26236  0.00000        *
      1   2.02356  1.88008  2.09099  0.52480      1 t - - -
          1.38629  1.38629  1.38629  1.38629
          0.05910  3.55110  3.55110  1.46634  0.26236  1.09861  0.40547
      2   0.46120  2.23043  2.02141  2.04390      2 a - - -
          1.38629  1.38629  1.38629  1.38629
          0.05910  3.55110  3.55110  1.46634  0.26236  1.09861  0.40547
      3   2.11988  0.50840  2.20418  1.78288      3 c - - -
          1.38629  1.38629  1.38629  1.38629
          0.05910  3.55110  3.55110  1.46634  0.26236  1.09861  0.40547
      4   0.46120  2.23043  2.02141  2.04390      4 a - - -
          1.38629  1.38629  1.38629  1.38629
          0.05910  3.55110  3.55110  1.46634  0.26236  1.09861  0.40547
      5   0.46120  2.23043  2.02141  2.04390      5 a - - -
          1.38629  1.38629  1.38629  1.38629
          0.05910  3.55110  3.55110  1.46634  0.26236  1.09861  0.40547
      6   0.46120  2.23043  2.02141  2.04390      6 a - - -
          1.38629  1.38629  1.38629  1.38629
          0.05910  3.55110  3.55110  1.46634  0.26236  1.09861  0.40547
      7   0.46120  2.23043  2.02141  2.04390      7 a - - -
          1.38629  1.38629  1.38629  1.38629
          0.05910  3.55110  3.55110  1.46634  0.26236  1.09861  0.40547
      8   0.46120  2.23043  2.02141  2.04390      8 a - - -
          1.38629  1.38629  1.38629  1.38629
          0.05910  3.55110  3.55110  1.46634  0.26236  1.09861  0.40547
      9   2.09911  2.42924  0.38361  2.22623      9 g - - -
          1.38629  1.38629  1.38629  1.38629
          0.05910  3.55110  3.55110  1.46634  0.26236  1.09861  0.40547
     10   0.46120  2.23043  2.02141  2.04390     10 a - - -
          1.38629  1.38629  1.38629  1.38629
          0.05910  3.55110  3.55110  1.46634  0.26236  1.09861  0.40547
     11   2.09911  2.42924  0.38361  2.22623     11 g - - -
          1.38629  1.38629  1.38629  1.38629
          0.05910  3.55110  3.55110  1.46634  0.26236  1.09861  0.40547
     12   2.02356  1.88008  2.09099  0.52480     12 t - - -
          1.38629  1.38629  1.38629  1.38629
          0.05910  3.55110  3.55110  1.46634  0.26236  1.09861  0.40547
     13   2.02356  1.88008  2.09099  0.52480     13 t - - -
          1.38629  1.38629  1.38629  1.38629
          0.05910  3.55110  3.55110  1.46634  0.26236  1.09861  0.40547
     14   2.02356  1.88008  2.09099  0.52480     14 t - - -
          1.38629  1.38629  1.38629  1.38629
          0.05910  3.55110  3.55110  1.46634  0.26236  1.09861  0.40547
     15   2.11988  0.50840  2.20418  1.78288     15 c - - -
          1.38629  1.38629  1.38629  1.38629
          0.05910  3.55110  3.55110  1.46634  0.26236  1.09861  0.40547
     16   0.46120  2.23043  2.02141  2.04390     16 a - - -
          1.38629  1.38629  1.38629  1.38629
          0.05910  3.55110  3.55110  1.46634  0.26236  1.09861  0.40547
     17   0.46120  2.23043  2.02141  2.04390     17 a - - -
          1.38629  1.38629  1.38629  1.38629
          0.05910  3.55110  3.55110  1.46634  0.26236  1.09861  0.40547
     18   0.46120  2.23043  2.02141  2.04390     18 a - - -
          1.38629  1.38629  1.38629  1.38629
          0.05910  3.55110  3.55110  1.46634  0.26236  1.09861  0.40547
     19   0.46120  2.23043  2.02141  2.04390     19 a - - -
          1.38629  1.38629  1.38629  1.38629
          0.05910  3.55110  3.55110  1.46634  0.26236  1.09861  0.40547
     20   2.11988  0.50840  2.20418  1.78288     20 c - - -
          1.38629  1.38629  1.38629  1.38629
          0.05910  3.55110  3.55110  1.46634  0.26236  1.09861  0.40547
     21   2.11988  0.50840  2.20418  1.78288     21 c - - -
          1.38629  1.38629  1.38629  1.38629
          0.05910  3.55110  3.55110  1.46634  0.26236  1.09861  0.40547
     22   2.09911  2.42924  0.38361  2.22623     22 g - - -
          1.38629  1.38629  1.38629  1.38629
          0.05910  3.55110  3.55110  1.46634  0.26236  1.09861  0.40547
     23   2.11988  0.50840  2.20418  1.78288     23 c - - -
          1.38629  1.38629  1.38629  1.38629
          0.05910  3.55110  3.55110  1.46634  0.26236  1.09861  0.40547
     24   2.02356  1.88008  2.09099  0.52480     24 t - - -
          1.38629  1.38629  1.38629  1.38629
          0.05910  3.55110  3.55110  1.46634  0.26236  1.09861  0.40547
     25   2.11988  0.50840  2.20418  1.78288     25 c - - -
          1.38629  1.38629  1.38629  1.38629
          0.05910  3.55110  3.55110  1.46634  0.26236  1.09861  0.40547
     26   2.02356  1.88008  2.09099  0.52480     26 t - - -
          1.38629  1.38629  1.38629  1.38629
          0.05910  3.55110  3.55110  1.46634  0.26236  1.09861  0.40547
     27   2.09911  2.42924  0.38361  2.22623     27 g - - -
          1.38629  1.38629  1.38629  1.38629
          0.05910  3.55110  3.55110  1.46634  0.26236  1.09861  0.40547
     28   2.02356  1.88008  2.09099  0.52480     28 t - - -
          1.38629  1.38629  1.38629  1.38629
          0.05910  3.55110  3.55110  1.46634  0.26236  1.09861  0.40547
     29   2.11988  0.50840  2.20418  1.78288     29 c - - -
          1.38629  1.38629  1.38629  1.38629
          0.05910  3.55110  3.55110  1.46634  0.26236  1.09861  0.40547
     30   0.46120  2.23043  2.02141  2.04390     30 a - - -
          1.38629  1.38629  1.38629  1.38629
          0.05910  3.55110  3.55110  1.46634  0.26236  1.09861  0.40547
     31   0.46120  2.23043  2.02141  2.04390     31 a - - -
          1.38629  1.38629  1.38629  1.38629
          0.05910  3.55110  3.55110  1.46634  0.26236  1.09861  0.40547
     32   0.46120  2.23043  2.02141  2.04390     32 a - - -
          1.38629  1.38629  1.38629  1.38629
          0.05910  3.55110  3.55110  1.46634  0.26236  1.09861  0.40547
     33   2.02356  1.88008  2.09099  0.52480     33 t - - -
          1.38629  1.38629  1.38629  1.38629
          0.05910  3.55110  3.55110  1.46634  0.26236  1.09861  0.40547
     34   2.09911  2.42924  0.38361  2.22623     34 g - - -
          1.38629  1.38629  1.38629  1.38629
          0.05910  3.55110  3.55110  1.46634  0.26236  1.09861  0.40547
     35   0.46120  2.23043  2.02141  2.04390     35 a - - -
          1.38629  1.38629  1.38629  1.38629
          0.05910  3.55110  3.55110  1.46634  0.26236  1.09861  0.40547
     36   2.02356  1.88008  2.09099  0.52480     36 t - - -
          1.38629  1.38629  1.38629  1.38629
          0.05910  3.55110  3.55110  1.46634  0.26236  1.09861  0.40547
     37   0.46120  2.23043  2.02141  2.04390     37 a - - -
          1.38629  1.38629  1.38629  1.38629
          0.05910  3.55110  3.55110  1.46634  0.26236  1.09861  0.40547
     38   2.09911  2.42924  0.38361  2.22623     38 g - - -
          1.38629  1.38629  1.38629  1.38629
          0.05910  3.55110  3.55110  1.46634  0.26236  1.09861  0.40547
     39   2.09911  2.42924  0.38361  2.22623     39 g - - -
          1.38629  1.38629  1.38629  1.38629
          0.05910  3.55110  3.55110  1.46634  0.26236  1.09861  0.40547
     40   2.02356  1.88008  2.09099  0.52480     40 t - - -
          1.38629  1.38629  1.38629  1.38629
          0.05910  3.55110  3.55110  1.46634  0.26236  1.09861  0.40547
     41   2.02356  1.88008  2.09099  0.52480     41 t - - -
          1.38629  1.38629  1.38629  1.38629
          0.05910  3.55110  3.55110  1.46634  0.26236  1.09861  0.40547
     42   2.09911  2.42924  0.38361  2.22623     42 g - - -
          1.38629  1.38629  1.38629  1.38629
          0.05910  3.55110  3.55110  1.46634  0.26236  1.09861  0.40547
     43   0.46120  2.23043  2.02141  2.04390     43 a - - -
          1.38629  1.38629  1.38629  1.38629
          0.05910  3.55110  3.55110  1.46634  0.26236  1.09861  0.40547
     44   0.46120  2.23043  2.02141  2.04390     44 a - - -
          1.38629  1.38629  1.38629  1.38629
          0.05910  3.55110  3.55110  1.46634  0.26236  1.09861  0.40547
     45   2.11988  0.50840  2.20418  1.78288     45 c - - -
          1.38629  1.38629  1.38629  1.38629
          0.05910  3.55110  3.55110  1.46634  0.26236  1.09861  0.40547
     46   2.02356  1.88008  2.09099  0.52480     46 t - - -
          1.38629  1.38629  1.38629  1.38629
          0.05910  3.55110  3.55110  1.46634  0.26236  1.09861  0.40547
     47   2.11988  0.50840  2.20418  1.78288     47 c - - -
          1.38629  1.38629  1.38629  1.38629
          0.05910  3.55110  3.55110  1.46634  0.26236  1.09861  0.40547
     48   2.11988  0.50840  2.20418  1.78288     48 c - - -
          1.38629  1.38629  1.38629  1.38629
          0.05910  3.55110  3.55110  1.46634  0.26236  1.09861  0.40547
     49   2.11988  0.50840  2.20418  1.78288     49 c - - -
          1.38629  1.38629  1.38629  1.38629
          0.05910  3.55110  3.55110  1.46634  0.26236  1.09861  0.40547
     50   2.09911  2.42924  0.38361  2.22623     50 g - - -
          1.38629  1.38629  1.38629  1.38629
          0.05910  3.55110  3.55110  1.46634  0.26236  1.09861  0.40547
     51   2.09911  2.42924  0.38361  2.22623     51 g - - -
          1.38629  1.38629  1.38629  1.38629
          0.05910  3.55110  3.55110  1.46634  0.26236  1.09861  0.40547
     52   0.46120  2.23043  2.02141  2.04390     52 a - - -
          1.38629  1.38629  1.38629  1.38629
          0.05910  3.55110  3.55110  1.46634  0.26236  1.09861  0.40547
     53   2.09911  2.42924  0.38361  2.22623     53 g - - -
          1.38629  1.38629  1.38629  1.38629
          0.05910  3.55110  3.55110  1.46634  0.26236  1.09861  0.40547
     54   2.09911  2.42924  0.38361  2.22623     54 g - - -
          1.38629  1.38629  1.38629  1.38629
          0.05910  3.55110  3.55110  1.46634  0.26236  1.09861  0.40547
     55   2.02356  1.88008  2.09099  0.52480     55 t - - -
          1.38629  1.38629  1.38629  1.38629
          0.05910  3.55110  3.55110  1.46634  0.26236  1.09861  0.40547
     56   2.09911  2.42924  0.38361  2.22623     56 g - - -
          1.38629  1.38629  1.38629  1.38629
          0.05910  3.55110  3.55110  1.46634  0.26236  1.09861  0.40547
     57   0.46120  2.23043  2.02141  2.04390     57 a - - -
          1.38629  1.38629  1.38629  1.38629
          0.05910  3.55110  3.55110  1.46634  0.26236  1.09861  0.40547
     58   0.46120  2.23043  2.02141  2.04390     58 a - - -
          1.38629  1.38629  1.38629  1.38629
          0.05910  3.55110  3.55110  1.46634  0.26236  1.09861  0.40547
     59   2.02356  1.88008  2.09099  0.52480     59 t - - -
          1.38629  1.38629  1.38629  1.38629
          0.05910  3.55110  3.55110  1.46634  0.26236  1.09861  0.40547
     60   0.46120  2.23043  2.02141  2.04390     60 a - - -
          1.38629  1.38629  1.38629  1.38629
          0.05910  3.55110  3.55110  1.46634  0.26236  1.09861  0.40547
     61   2.11988  0.50840  2.20418  1.78288     61 c - - -
          1.38629  1.38629  1.38629  1.38629
          0.05910  3.55110  3.55110  1.46634  0.26236  1.09861  0.40547
     62   0.46120  2.23043  2.02141  2.04390     62 a - - -
          1.38629  1.38629  1.38629  1.38629
          0.05910  3.55110  3.55110  1.46634  0.26236  1.09861  0.40547
     63   2.11988  0.50840  2.20418  1.78288     63 c - - -
          1.38629  1.38629  1.38629  1.38629
          0.05910  3.55110  3.55110  1.46634  0.26236  1.09861  0.40547
     64   0.46120  2.23043  2.02141  2.04390     64 a - - -
          1.38629  1.38629  1.38629  1.38629
          0.05910  3.55110  3.55110  1.46634  0.26236  1.09861  0.40547
     65   2.11988  0.50840  2.20418  1.78288     65 c - - -
          1.38629  1.38629  1.38629  1.38629
          0.05910  3.55110  3.55110  1.46634  0.26236  1.09861  0.40547
     66   0.46120  2.23043  2.02141  2.04390     66 a - - -
          1.38629  1.38629  1.38629  1.38629
          0.05910  3.55110  3.55110  1.46634  0.26236  1.09861  0.40547
     67   2.02356  1.88008  2.09099  0.52480     67 t - - -
          1.38629  1.38629  1.38629  1.38629
          0.05910  3.55110  3.55110  1.46634  0.26236  1.09861  0.40547
     68   2.11988  0.50840  2.20418  1.78288     68 c - - -
          1.38629  1.38629  1.38629  1.38629
          0.05910  3.55110  3.55110  1.46634  0.26236  1.09861  0.40547
     69   0.46120  2.23043  2.02141  2.04390     69 a - - -
          1.38629  1.38629  1.38629  1.38629
          0.05910  3.55110  3.55110  1.46634  0.26236  1.09861  0.40547
     70   2.11988  0.50840  2.20418  1.78288     70 c - - -
          1.38629  1.38629  1.38629  1.38629
          0.05910  3.55110  3.55110  1.46634  0.26236  1.09861  0.40547
     71   0.46120  2.23043  2.02141  2.04390     71 a - - -
          1.38629  1.38629  1.38629  1.38629
          0.05910  3.55110  3.55110  1.46634  0.26236  1.09861  0.40547
     72   0.46120  2.23043  2.02141  2.04390     72 a - - -
          1.38629  1.38629  1.38629  1.38629
          0.05910  3.55110  3.55110  1.46634  0.26236  1.09861  0.40547
     73   0.46120  2.23043  2.02141  2.04390     73 a - - -
          1.38629  1.38629  1.38629  1.38629
          0.05910  3.55110  3.55110  1.46634  0.26236  1.09861  0.40547
     74   2.09911  2.42924  0.38361  2.22623     74 g - - -
          1.38629  1.38629  1.38629  1.38629
          0.05910  3.55110  3.55110  1.46634  0.26236  1.09861  0.40547
     75   0.46120  2.23043  2.02141  2.04390     75 a - - -
          1.38629  1.38629  1.38629  1.38629
          0.05910  3.55110  3.55110  1.46634  0.26236  1.09861  0.40547
     76   2.09911  2.42924  0.38361  2.22623     76 g - - -
          1.38629  1.38629  1.38629  1.38629
          0.05910  3.55110  3.55110  1.46634  0.26236  1.09861  0.40547
     77   2.09911  2.42924  0.38361  2.22623     77 g - - -
          1.38629  1.38629  1.38629  1.38629
          0.05910  3.55110  3.55110  1.46634  0.26236  1.09861  0.40547
     78   2.02356  1.88008  2.09099  0.52480     78 t - - -
          1.38629  1.38629  1.38629  1.38629
          0.05910  3.55110  3.55110  1.46634  0.26236  1.09861  0.40547
     79   2.02356  1.88008  2.09099  0.52480     79 t - - -
          1.38629  1.38629  1.38629  1.38629
          0.05910  3.55110  3.55110  1.46634  0.26236  1.09861  0.40547
     80   2.02356  1.88008  2.09099  0.52480     80 t - - -
          1.38629  1.38629  1.38629  1.38629
          0.05910  3.55110  3.55110  1.46634  0.26236  1.09861  0.40547
     81   2.11988  0.50840  2.20418  1.78288     81 c - - -
          1.38629  1.38629  1.38629  1.38629
          0.05910  3.55110  3.55110  1.46634  0.26236  1.09861  0.40547
     82   2.02356  1.88008  2.09099  0.52480     82 t - - -
          1.38629  1.38629  1.38629  1.38629
          0.05910  3.55110  3.55110  1.46634  0.26236  1.09861  0.40547
     83   2.11988  0.50840  2.20418  1.78288     83 c - - -
          1.38629  1.38629  1.38629  1.38629
          0.05910  3.55110  3.55110  1.46634  0.26236  1.09861  0.40547
     84   0.46120  2.23043  2.02141  2.04390     84 a - - -
          1.38629  1.38629  1.38629  1.38629
          0.05910  3.55110  3.55110  1.46634  0.26236  1.09861  0.40547
     85   2.09911  2.42924  0.38361  2.22623     85 g - - -
          1.38629  1.38629  1.38629  1.38629
          0.05910  3.55110  3.55110  1.46634  0.26236  1.09861  0.40547
     86   2.11988  0.50840  2.20418  1.78288     86 c - - -
          1.38629  1.38629  1.38629  1.38629
          0.05910  3.55110  3.55110  1.46634  0.26236  1.09861  0.40547
     87   0.46120  2.23043  2.02141  2.04390     87 a - - -
          1.38629  1.38629  1.38629  1.38629
          0.05910  3.55110  3.55110  1.46634  0.26236  1.09861  0.40547
     88   2.02356  1.88008  2.09099  0.52480     88 t - - -
          1.38629  1.38629  1.38629  1.38629
          0.05910  3.55110  3.55110  1.46634  0.26236  1.09861  0.40547
     89   2.09911  2.42924  0.38361  2.22623     89 g - - -
          1.38629  1.38629  1.38629  1.38629
          0.05910  3.55110  3.55110  1.46634  0.26236  1.09861  0.40547
     90   2.11988  0.50840  2.20418  1.78288     90 c - - -
          1.38629  1.38629  1.38629  1.38629
          0.05910  3.55110  3.55110  1.46634  0.26236  1.09861  0.40547
     91   2.02356  1.88008  2.09099  0.52480     91 t - - -
          1.38629  1.38629  1.38629  1.38629
          0.05910  3.55110  3.55110  1.46634  0.26236  1.09861  0.40547
     92   2.02356  1.88008  2.09099  0.52480     92 t - - -
          1.38629  1.38629  1.38629  1.38629
          0.05910  3.55110  3.55110  1.46634  0.26236  1.09861  0.40547
     93   2.11988  0.50840  2.20418  1.78288     93 c - - -
          1.38629  1.38629  1.38629  1.38629
          0.05910  3.55110  3.55110  1.46634  0.26236  1.09861  0.40547
     94   2.02356  1.88008  2.09099  0.52480     94 t - - -
          1.38629  1.38629  1.38629  1.38629
          0.05910  3.55110  3.55110  1.46634  0.26236  1.09861  0.40547
     95   2.09911  2.42924  0.38361  2.22623     95 g - - -
          1.38629  1.38629  1.38629  1.38629
          0.05910  3.55110  3.55110  1.46634  0.26236  1.09861  0.40547
     96   2.02356  1.88008  2.09099  0.52480     96 t - - -
          1.38629  1.38629  1.38629  1.38629
          0.05910  3.55110  3.55110  1.46634  0.26236  1.09861  0.40547
     97   2.09911  2.42924  0.38361  2.22623     97 g - - -
          1.38629  1.38629  1.38629  1.38629
          0.05910  3.55110  3.55110  1.46634  0.26236  1.09861  0.40547
     98   2.02356  1.88008  2.09099  0.52480     98 t - - -
          1.38629  1.38629  1.38629  1.38629
          0.05910  3.55110  3.55110  1.46634  0.26236  1.09861  0.40547
     99   0.46120  2.23043  2.02141  2.04390     99 a - - -
          1.38629  1.38629  1.38629  1.38629
          0.05910  3.55110  3.55110  1.46634  0.26236  1.09861  0.40547
    100   2.09911  2.42924  0.38361  2.22623    100 g - - -
          1.38629  1.38629  1.38629  1.38629
          0.05910  3.55110  3.55110  1.46634  0.26236  1.09861  0.40547
    101   2.02356  1.88008  2.09099  0.52480    101 t - - -
          1.38629  1.38629  1.38629  1.38629
          0.05910  3.55110  3.55110  1.46634  0.26236  1.09861  0.40547
    102   2.02356  1.88008  2.09099  0.52480    102 t - - -
          1.38629  1.38629  1.38629  1.38629
          0.05910  3.55110  3.55110  1.46634  0.26236  1.09861  0.40547
    103   2.02356  1.88008  2.09099  0.52480    103 t - - -
          1.38629  1.38629  1.38629  1.38629
          0.05910  3.55110  3.55110  1.46634  0.26236  1.09861  0.40547
    104   2.02356  1.88008  2.09099  0.52480    104 t - - -
          1.38629  1.38629  1.38629  1.38629
          0.05910  3.55110  3.55110  1.46634  0.26236  1.09861  0.40547
    105   2.02356  1.88008  2.09099  0.52480    105 t - - -
          1.38629  1.38629  1.38629  1.38629
          0.05910  3.55110  3.55110  1.46634  0.26236  1.09861  0.40547
    106   0.46120  2.23043  2.02141  2.04390    106 a - - -
          1.38629  1.38629  1.38629  1.38629
          0.05910  3.55110  3.55110  1.46634  0.26236  1.09861  0.40547
    107   2.02356  1.88008  2.09099  0.52480    107 t - - -
          1.38629  1.38629  1.38629  1.38629
          0.05910  3.55110  3.55110  1.46634  0.26236  1.09861  0.40547
    108   2.09911  2.42924  0.38361  2.22623    108 g - - -
          1.38629  1.38629  1.38629  1.38629
          0.05910  3.55110  3.55110  1.46634  0.26236  1.09861  0.40547
    109   2.02356  1.88008  2.09099  0.52480    109 t - - -
          1.38629  1.38629  1.38629  1.38629
          0.05910  3.55110  3.55110  1.46634  0.26236  1.09861  0.40547
    110   0.46120  2.23043  2.02141  2.04390    110 a - - -
          1.38629  1.38629  1.38629  1.38629
          0.05910  3.55110  3.55110  1.46634  0.26236  1.09861  0.40547
    111   0.46120  2.23043  2.02141  2.04390    111 a - - -
          1.38629  1.38629  1.38629  1.38629
          0.05910  3.55110  3.55110  1.46634  0.26236  1.09861  0.40547
    112   0.46120  2.23043  2.02141  2.04390    112 a - - -
          1.38629  1.38629  1.38629  1.38629
          0.05910  3.55110  3.55110  1.46634  0.26236  1.09861  0.40547
    113   2.11988  0.50840  2.20418  1.78288    113 c - - -
          1.38629  1.38629  1.38629  1.38629
          0.05910  3.55110  3.55110  1.46634  0.26236  1.09861  0.40547
    114   0.46120  2.23043  2.02141  2.04390    114 a - - -
          1.38629  1.38629  1.38629  1.38629
          0.05910  3.55110  3.55110  1.46634  0.26236  1.09861  0.40547
    115   2.02356  1.88008  2.09099  0.52480    115 t - - -
          1.38629  1.38629  1.38629  1.38629
          0.05910  3.55110  3.55110  1.46634  0.26236  1.09861  0.40547
    116   0.46120  2.23043  2.02141  2.04390    116 a - - -
          1.38629  1.38629  1.38629  1.38629
          0.05910  3.55110  3.55110  1.46634  0.26236  1.09861  0.40547
    117   1.85779  1.35250  1.94080  0.81689    117 t - - -
          1.38629  1.38629  1.38629  1.38629
          0.05910  3.55110  3.55110  1.46634  0.26236  1.09861  0.40547
    118   2.02356  1.88008  2.09099  0.52480    118 t - - -
          1.38629  1.38629  1.38629  1.38629
          0.05910  3.55110  3.55110  1.46634  0.26236  1.09861  0.40547
    119   2.02356  1.88008  2.09099  0.52480    119 t - - -
          1.38629  1.38629  1.38629  1.38629
          0.05910  3.55110  3.55110  1.46634  0.26236  1.09861  0.40547
    120   2.11988  0.50840  2.20418  1.78288    120 c - - -
          1.38629  1.38629  1.38629  1.38629
          0.05910  3.55110  3.55110  1.46634  0.26236  1.09861  0.40547
    121   2.11988  0.50840  2.20418  1.78288    121 c - - -
          1.38629  1.38629  1.38629  1.38629
          0.05910  3.55110  3.55110  1.46634  0.26236  1.09861  0.40547
    122   2.09911  2.42924  0.38361  2.22623    122 g - - -
          1.38629  1.38629  1.38629  1.38629
          0.05910  3.55110  3.55110  1.46634  0.26236  1.09861  0.40547
    123   2.02356  1.88008  2.09099  0.52480    123 t - - -
          1.38629  1.38629  1.38629  1.38629
          0.05910  3.55110  3.55110  1.46634  0.26236  1.09861  0.40547
    124   2.02356  1.88008  2.09099  0.52480    124 t - - -
          1.38629  1.38629  1.38629  1.38629
          0.05910  3.55110  3.55110  1.46634  0.26236  1.09861  0.40547
    125   2.02356  1.88008  2.09099  0.52480    125 t - - -
          1.38629  1.38629  1.38629  1.38629
          0.05910  3.55110  3.55110  1.46634  0.26236  1.09861  0.40547
    126   2.11988  0.50840  2.20418  1.78288    126 c - - -
          1.38629  1.38629  1.38629  1.38629
          0.05910  3.55110  3.55110  1.46634  0.26236  1.09861  0.40547
    127   2.02356  1.88008  2.09099  0.52480    127 t - - -
          1.38629  1.38629  1.38629  1.38629
          0.05910  3.55110  3.55110  1.46634  0.26236  1.09861  0.40547
    128   0.46120  2.23043  2.02141  2.04390    128 a - - -
          1.38629  1.38629  1.38629  1.38629
          0.05910  3.55110  3.55110  1.46634  0.26236  1.09861  0.40547
    129   2.02356  1.88008  2.09099  0.52480    129 t - - -
          1.38629  1.38629  1.38629  1.38629
          0.05910  3.55110  3.55110  1.46634  0.26236  1.09861  0.40547
    130   2.11988  0.50840  2.20418  1.78288    130 c - - -
          1.38629  1.38629  1.38629  1.38629
          0.05910  3.55110  3.55110  1.46634  0.26236  1.09861  0.40547
    131   0.46120  2.23043  2.02141  2.04390    131 a - - -
          1.38629  1.38629  1.38629  1.38629
          0.05910  3.55110  3.55110  1.46634  0.26236  1.09861  0.40547
    132   2.02356  1.88008  2.09099  0.52480    132 t - - -
          1.38629  1.38629  1.38629  1.38629
          0.05910  3.55110  3.55110  1.46634  0.26236  1.09861  0.40547
    133   0.46120  2.23043  2.02141  2.04390    133 a - - -
          1.38629  1.38629  1.38629  1.38629
          0.05910  3.55110  3.55110  1.46634  0.26236  1.09861  0.40547
    134   2.09911  2.42924  0.38361  2.22623    134 g - - -
          1.38629  1.38629  1.38629  1.38629
          0.05910  3.55110  3.55110  1.46634  0.26236  1.09861  0.40547
    135   2.09911  2.42924  0.38361  2.22623    135 g - - -
          1.38629  1.38629  1.38629  1.38629
          0.05910  3.55110  3.55110  1.46634  0.26236  1.09861  0.40547
    136   2.11988  0.50840  2.20418  1.78288    136 c - - -
          1.38629  1.38629  1.38629  1.38629
          0.05910  3.55110  3.55110  1.46634  0.26236  1.09861  0.40547
    137   2.11988  0.50840  2.20418  1.78288    137 c - - -
          1.38629  1.38629  1.38629  1.38629
          0.05910  3.55110  3.55110  1.46634  0.26236  1.09861  0.40547
    138   2.02356  1.88008  2.09099  0.52480    138 t - - -
          1.38629  1.38629  1.38629  1.38629
          0.05910  3.55110  3.55110  1.46634  0.26236  1.09861  0.40547
    139   2.11988  0.50840  2.20418  1.78288    139 c - - -
          1.38629  1.38629  1.38629  1.38629
          0.05910  3.55110  3.55110  1.46634  0.26236  1.09861  0.40547
    140   0.46120  2.23043  2.02141  2.04390    140 a - - -
          1.38629  1.38629  1.38629  1.38629
          0.05910  3.55110  3.55110  1.46634  0.26236  1.09861  0.40547
    141   0.46120  2.23043  2.02141  2.04390    141 a - - -
          1.38629  1.38629  1.38629  1.38629
          0.05910  3.55110  3.55110  1.46634  0.26236  1.09861  0.40547
    142   0.46120  2.23043  2.02141  2.04390    142 a - - -
          1.38629  1.38629  1.38629  1.38629
          0.05910  3.55110  3.55110  1.46634  0.26236  1.09861  0.40547
    143   2.09911  2.42924  0.38361  2.22623    143 g - - -
          1.38629  1.38629  1.38629  1.38629
          0.05910  3.55110  3.55110  1.46634  0.26236  1.09861  0.40547
    144   2.02356  1.88008  2.09099  0.52480    144 t - - -
          1.38629  1.38629  1.38629  1.38629
          0.05910  3.55110  3.55110  1.46634  0.26236  1.09861  0.40547
    145   2.09911  2.42924  0.38361  2.22623    145 g - - -
          1.38629  1.38629  1.38629  1.38629
          0.05910  3.55110  3.55110  1.46634  0.26236  1.09861  0.40547
    146   2.11988  0.50840  2.20418  1.78288    146 c - - -
          1.38629  1.38629  1.38629  1.38629
          0.05910  3.55110  3.55110  1.46634  0.26236  1.09861  0.40547
    147   2.02356  1.88008  2.09099  0.52480    147 t - - -
          1.38629  1.38629  1.38629  1.38629
          0.05910  3.55110  3.55110  1.46634  0.26236  1.09861  0.40547
    148   2.11988  0.50840  2.20418  1.78288    148 c - - -
          1.38629  1.38629  1.38629  1.38629
          0.05910  3.55110  3.55110  1.46634  0.26236  1.09861  0.40547
    149   2.11988  0.50840  2.20418  1.78288    149 c - - -
          1.38629  1.38629  1.38629  1.38629
          0.05910  3.55110  3.55110  1.46634  0.26236  1.09861  0.40547
    150   0.46120  2.23043  2.02141  2.04390    150 a - - -
          1.38629  1.38629  1.38629  1.38629
          0.05910  3.55110  3.55110  1.46634  0.26236  1.09861  0.40547
    151   0.46120  2.23043  2.02141  2.04390    151 a - - -
          1.38629  1.38629  1.38629  1.38629
          0.05910  3.55110  3.55110  1.46634  0.26236  1.09861  0.40547
    152   0.46120  2.23043  2.02141  2.04390    152 a - - -
          1.38629  1.38629  1.38629  1.38629
          0.05910  3.55110  3.55110  1.46634  0.26236  1.09861  0.40547
    153   2.02356  1.88008  2.09099  0.52480    153 t - - -
          1.38629  1.38629  1.38629  1.38629
          0.05910  3.55110  3.55110  1.46634  0.26236  1.09861  0.40547
    154   0.46120  2.23043  2.02141  2.04390    154 a - - -
          1.38629  1.38629  1.38629  1.38629
          0.05910  3.55110  3.55110  1.46634  0.26236  1.09861  0.40547
    155   2.02356  1.88008  2.09099  0.52480    155 t - - -
          1.38629  1.38629  1.38629  1.38629
          0.05910  3.55110  3.55110  1.46634  0.26236  1.09861  0.40547
    156   2.02356  1.88008  2.09099  0.52480    156 t - - -
          1.38629  1.38629  1.38629  1.38629
          0.05910  3.55110  3.55110  1.46634  0.26236  1.09861  0.40547
    157   2.11988  0.50840  2.20418  1.78288    157 c - - -
          1.38629  1.38629  1.38629  1.38629
          0.05910  3.55110  3.55110  1.46634  0.26236  1.09861  0.40547
    158   0.46120  2.23043  2.02141  2.04390    158 a - - -
          1.38629  1.38629  1.38629  1.38629
          0.05910  3.55110  3.55110  1.46634  0.26236  1.09861  0.40547
    159   2.11988  0.50840  2.20418  1.78288    159 c - - -
          1.38629  1.38629  1.38629  1.38629
          0.05910  3.55110  3.55110  1.46634  0.26236  1.09861  0.40547
    160   2.02356  1.88008  2.09099  0.52480    160 t - - -
          1.38629  1.38629  1.38629  1.38629
          0.05910  3.55110  3.55110  1.46634  0.26236  1.09861  0.40547
    161   2.02356  1.88008  2.09099  0.52480    161 t - - -
          1.38629  1.38629  1.38629  1.38629
          0.05910  3.55110  3.55110  1.46634  0.26236  1.09861  0.40547
    162   2.09911  2.42924  0.38361  2.22623    162 g - - -
          1.38629  1.38629  1.38629  1.38629
          0.05910  3.55110  3.55110  1.46634  0.26236  1.09861  0.40547
    163   2.02356  1.88008  2.09099  0.52480    163 t - - -
          1.38629  1.38629  1.38629  1.38629
          0.05910  3.55110  3.55110  1.46634  0.26236  1.09861  0.40547
    164   0.46120  2.23043  2.02141  2.04390    164 a - - -
          1.38629  1.38629  1.38629  1.38629
          0.05910  3.55110  3.55110  1.46634  0.26236  1.09861  0.40547
    165   2.11988  0.50840  2.20418  1.78288    165 c - - -
          1.38629  1.38629  1.38629  1.38629
          0.05910  3.55110  3.55110  1.46634  0.26236  1.09861  0.40547
    166   0.46120  2.23043  2.02141  2.04390    166 a - - -
          1.38629  1.38629  1.38629  1.38629
          0.05910  3.55110  3.55110  1.46634  0.26236  1.09861  0.40547
    167   2.02356  1.88008  2.09099  0.52480    167 t - - -
          1.38629  1.38629  1.38629  1.38629
          0.05910  3.55110  3.55110  1.46634  0.26236  1.09861  0.40547
    168   2.02356  1.88008  2.09099  0.52480    168 t - - -
          1.38629  1.38629  1.38629  1.38629
          0.05910  3.55110  3.55110  1.46634  0.26236  1.09861  0.40547
    169   2.11988  0.50840  2.20418  1.78288    169 c - - -
          1.38629  1.38629  1.38629  1.38629
          0.05910  3.55110  3.55110  1.46634  0.26236  1.09861  0.40547
    170   2.02356  1.88008  2.09099  0.52480    170 t - - -
          1.38629  1.38629  1.38629  1.38629
          0.05910  3.55110  3.55110  1.46634  0.26236  1.09861  0.40547
    171   0.46120  2.23043  2.02141  2.04390    171 a - - -
          1.38629  1.38629  1.38629  1.38629
          0.05910  3.55110  3.55110  1.46634  0.26236  1.09861  0.40547
    172   2.11988  0.50840  2.20418  1.78288    172 c - - -
          1.38629  1.38629  1.38629  1.38629
          0.05910  3.55110  3.55110  1.46634  0.26236  1.09861  0.40547
    173   2.11988  0.50840  2.20418  1.78288    173 c - - -
          1.38629  1.38629  1.38629  1.38629
          0.05910  3.55110  3.55110  1.46634  0.26236  1.09861  0.40547
    174   0.46120  2.23043  2.02141  2.04390    174 a - - -
          1.38629  1.38629  1.38629  1.38629
          0.05910  3.55110  3.55110  1.46634  0.26236  1.09861  0.40547
    175   0.46120  2.23043  2.02141  2.04390    175 a - - -
          1.38629  1.38629  1.38629  1.38629
          0.05910  3.55110  3.55110  1.46634  0.26236  1.09861  0.40547
    176   0.46120  2.23043  2.02141  2.04390    176 a - - -
          1.38629  1.38629  1.38629  1.38629
          0.05910  3.55110  3.55110  1.46634  0.26236  1.09861  0.40547
    177   2.11988  0.50840  2.20418  1.78288    177 c - - -
          1.38629  1.38629  1.38629  1.38629
          0.05910  3.55110  3.55110  1.46634  0.26236  1.09861  0.40547
    178   2.09911  2.42924  0.38361  2.22623    178 g - - -
          1.38629  1.38629  1.38629  1.38629
          0.05910  3.55110  3.55110  1.46634  0.26236  1.09861  0.40547
    179   0.46120  2.23043  2.02141  2.04390    179 a - - -
          1.38629  1.38629  1.38629  1.38629
          0.05910  3.55110  3.55110  1.46634  0.26236  1.09861  0.40547
    180   2.09911  2.42924  0.38361  2.22623    180 g - - -
          1.38629  1.38629  1.38629  1.38629
          0.05910  3.55110  3.55110  1.46634  0.26236  1.09861  0.40547
    181   2.02356  1.88008  2.09099  0.52480    181 t - - -
          1.38629  1.38629  1.38629  1.38629
          0.05910  3.55110  3.55110  1.46634  0.26236  1.09861  0.40547
    182   0.46120  2.23043  2.02141  2.04390    182 a - - -
          1.38629  1.38629  1.38629  1.38629
          0.05910  3.55110  3.55110  1.46634  0.26236  1.09861  0.40547
    183   2.02356  1.88008  2.09099  0.52480    183 t - - -
          1.38629  1.38629  1.38629  1.38629
          0.05910  3.55110  3.55110  1.46634  0.26236  1.09861  0.40547
    184   2.02356  1.88008  2.09099  0.52480    184 t - - -
          1.38629  1.38629  1.38629  1.38629
          0.05910  3.55110  3.55110  1.46634  0.26236  1.09861  0.40547
    185   2.02356  1.88008  2.09099  0.52480    185 t - - -
          1.38629  1.38629  1.38629  1.38629
          0.05910  3.55110  3.55110  1.46634  0.26236  1.09861  0.40547
    186   2.11988  0.50840  2.20418  1.78288    186 c - - -
          1.38629  1.38629  1.38629  1.38629
          0.16198  3.55110  2.11325  1.46634  0.26236  1.09861  0.40547
    187   0.57572  2.06682  1.84191  1.87996    187 a - - -
          1.38629  1.38629  1.38629  1.38629
          0.06530  3.45442  3.45442  1.46634  0.26236  0.38857  1.13328
    188   0.46120  2.23043  2.02141  2.04390    188 a - - -
          1.38629  1.38629  1.38629  1.38629
          0.05910  3.55110  3.55110  1.46634  0.26236  1.09861  0.40547
    189   0.46120  2.23043  2.02141  2.04390    189 a - - -
          1.38629  1.38629  1.38629  1.38629
          0.05910  3.55110  3.55110  1.46634  0.26236  1.09861  0.40547
    190   0.46120  2.23043  2.02141  2.04390    190 a - - -
          1.38629  1.38629  1.38629  1.38629
          0.05910  3.55110  3.55110  1.46634  0.26236  1.09861  0.40547
    191   2.11988  0.50840  2.20418  1.78288    191 c - - -
          1.38629  1.38629  1.38629  1.38629
          0.05910  3.55110  3.55110  1.46634  0.26236  1.09861  0.40547
    192   2.02356  1.88008  2.09099  0.52480    192 t - - -
          1.38629  1.38629  1.38629  1.38629
          0.05910  3.55110  3.55110  1.46634  0.26236  1.09861  0.40547
    193   2.09911  2.42924  0.38361  2.22623    193 g - - -
          1.38629  1.38629  1.38629  1.38629
          0.05910  3.55110  3.55110  1.46634  0.26236  1.09861  0.40547
    194   2.11988  0.50840  2.20418  1.78288    194 c - - -
          1.38629  1.38629  1.38629  1.38629
          0.05910  3.55110  3.55110  1.46634  0.26236  1.09861  0.40547
    195   2.02356  1.88008  2.09099  0.52480    195 t - - -
          1.38629  1.38629  1.38629  1.38629
          0.05910  3.55110  3.55110  1.46634  0.26236  1.09861  0.40547
    196   2.11988  0.50840  2.20418  1.78288    196 c - - -
          1.38629  1.38629  1.38629  1.38629
          0.05910  3.55110  3.55110  1.46634  0.26236  1.09861  0.40547
    197   0.46120  2.23043  2.02141  2.04390    197 a - - -
          1.38629  1.38629  1.38629  1.38629
          0.05910  3.55110  3.55110  1.46634  0.26236  1.09861  0.40547
    198   0.46120  2.23043  2.02141  2.04390    198 a - - -
          1.38629  1.38629  1.38629  1.38629
          0.05910  3.55110  3.55110  1.46634  0.26236  1.09861  0.40547
    199   2.02356  1.88008  2.09099  0.52480    199 t - - -
          1.38629  1.38629  1.38629  1.38629
          0.05910  3.55110  3.55110  1.46634  0.26236  1.09861  0.40547
    200   2.11988  0.50840  2.20418  1.78288    200 c - - -
          1.38629  1.38629  1.38629  1.38629
          0.05910  3.55110  3.55110  1.46634  0.26236  1.09861  0.40547
    201   0.46120  2.23043  2.02141  2.04390    201 a - - -
          1.38629  1.38629  1.38629  1.38629
          0.05910  3.55110  3.55110  1.46634  0.26236  1.09861  0.40547
    202   0.46120  2.23043  2.02141  2.04390    202 a - - -
          1.38629  1.38629  1.38629  1.38629
          0.05910  3.55110  3.55110  1.46634  0.26236  1.09861  0.40547
    203   0.46120  2.23043  2.02141  2.04390    203 a - - -
          1.38629  1.38629  1.38629  1.38629
          0.05910  3.55110  3.55110  1.46634  0.26236  1.09861  0.40547
    204   2.02356  1.88008  2.09099  0.52480    204 t - - -
          1.38629  1.38629  1.38629  1.38629
          0.05910  3.55110  3.55110  1.46634  0.26236  1.09861  0.40547
    205   2.09911  2.42924  0.38361  2.22623    205 g - - -
          1.38629  1.38629  1.38629  1.38629
          0.05910  3.55110  3.55110  1.46634  0.26236  1.09861  0.40547
    206   2.09911  2.42924  0.38361  2.22623    206 g - - -
          1.38629  1.38629  1.38629  1.38629
          0.05910  3.55110  3.55110  1.46634  0.26236  1.09861  0.40547
    207   0.46120  2.23043  2.02141  2.04390    207 a - - -
          1.38629  1.38629  1.38629  1.38629
          0.05910  3.55110  3.55110  1.46634  0.26236  1.09861  0.40547
    208   0.46120  2.23043  2.02141  2.04390    208 a - - -
          1.38629  1.38629  1.38629  1.38629
          0.05910  3.55110  3.55110  1.46634  0.26236  1.09861  0.40547
    209   2.09911  2.42924  0.38361  2.22623    209 g - - -
          1.38629  1.38629  1.38629  1.38629
          0.05910  3.55110  3.55110  1.46634  0.26236  1.09861  0.40547
    210   2.09911  2.42924  0.38361  2.22623    210 g - - -
          1.38629  1.38629  1.38629  1.38629
          0.05910  3.55110  3.55110  1.46634  0.26236  1.09861  0.40547
    211   2.02356  1.88008  2.09099  0.52480    211 t - - -
          1.38629  1.38629  1.38629  1.38629
          0.05910  3.55110  3.55110  1.46634  0.26236  1.09861  0.40547
    212   2.02356  1.88008  2.09099  0.52480    212 t - - -
          1.38629  1.38629  1.38629  1.38629
          0.05910  3.55110  3.55110  1.46634  0.26236  1.09861  0.40547
    213   2.11988  0.50840  2.20418  1.78288    213 c - - -
          1.38629  1.38629  1.38629  1.38629
          0.05910  3.55110  3.55110  1.46634  0.26236  1.09861  0.40547
    214   0.46120  2.23043  2.02141  2.04390    214 a - - -
          1.38629  1.38629  1.38629  1.38629
          0.05910  3.55110  3.55110  1.46634  0.26236  1.09861  0.40547
    215   0.46120  2.23043  2.02141  2.04390    215 a - - -
          1.38629  1.38629  1.38629  1.38629
          0.05910  3.55110  3.55110  1.46634  0.26236  1.09861  0.40547
    216   0.46120  2.23043  2.02141  2.04390    216 a - - -
          1.38629  1.38629  1.38629  1.38629
          0.05910  3.55110  3.55110  1.46634  0.26236  1.09861  0.40547
    217   0.46120  2.23043  2.02141  2.04390    217 a - - -
          1.38629  1.38629  1.38629  1.38629
          0.05910  3.55110  3.55110  1.46634  0.26236  1.09861  0.40547
    218   2.11988  0.50840  2.20418  1.78288    218 c - - -
          1.38629  1.38629  1.38629  1.38629
          0.05910  3.55110  3.55110  1.46634  0.26236  1.09861  0.40547
    219   2.02356  1.88008  2.09099  0.52480    219 t - - -
          1.38629  1.38629  1.38629  1.38629
          0.05910  3.55110  3.55110  1.46634  0.26236  1.09861  0.40547
    220   2.09911  2.42924  0.38361  2.22623    220 g - - -
          1.38629  1.38629  1.38629  1.38629
          0.05910  3.55110  3.55110  1.46634  0.26236  1.09861  0.40547
    221   2.02356  1.88008  2.09099  0.52480    221 t - - -
          1.38629  1.38629  1.38629  1.38629
          0.05910  3.55110  3.55110  1.46634  0.26236  1.09861  0.40547
    222   2.09911  2.42924  0.38361  2.22623    222 g - - -
          1.38629  1.38629  1.38629  1.38629
          0.05910  3.55110  3.55110  1.46634  0.26236  1.09861  0.40547
    223   0.46120  2.23043  2.02141  2.04390    223 a - - -
          1.38629  1.38629  1.38629  1.38629
          0.05910  3.55110  3.55110  1.46634  0.26236  1.09861  0.40547
    224   2.11988  0.50840  2.20418  1.78288    224 c - - -
          1.38629  1.38629  1.38629  1.38629
          0.05910  3.55110  3.55110  1.46634  0.26236  1.09861  0.40547
    225   0.46120  2.23043  2.02141  2.04390    225 a - - -
          1.38629  1.38629  1.38629  1.38629
          0.05910  3.55110  3.55110  1.46634  0.26236  1.09861  0.40547
    226   2.02356  1.88008  2.09099  0.52480    226 t - - -
          1.38629  1.38629  1.38629  1.38629
          0.05910  3.55110  3.55110  1.46634  0.26236  1.09861  0.40547
    227   2.09911  2.42924  0.38361  2.22623    227 g - - -
          1.38629  1.38629  1.38629  1.38629
          0.05910  3.55110  3.55110  1.46634  0.26236  1.09861  0.40547
    228   0.46120  2.23043  2.02141  2.04390    228 a - - -
          1.38629  1.38629  1.38629  1.38629
          0.05910  3.55110  3.55110  1.46634  0.26236  1.09861  0.40547
    229   0.46120  2.23043  2.02141  2.04390    229 a - - -
          1.38629  1.38629  1.38629  1.38629
          0.05910  3.55110  3.55110  1.46634  0.26236  1.09861  0.40547
    230   2.02356  1.88008  2.09099  0.52480    230 t - - -
          1.38629  1.38629  1.38629  1.38629
          0.05910  3.55110  3.55110  1.46634  0.26236  1.09861  0.40547
    231   2.09911  2.42924  0.38361  2.22623    231 g - - -
          1.38629  1.38629  1.38629  1.38629
          0.05910  3.55110  3.55110  1.46634  0.26236  1.09861  0.40547
    232   2.11988  0.50840  2.20418  1.78288    232 c - - -
          1.38629  1.38629  1.38629  1.38629
          0.05910  3.55110  3.55110  1.46634  0.26236  1.09861  0.40547
    233   2.11988  0.50840  2.20418  1.78288    233 c - - -
          1.38629  1.38629  1.38629  1.38629
          0.05910  3.55110  3.55110  1.46634  0.26236  1.09861  0.40547
    234   2.11988  0.50840  2.20418  1.78288    234 c - - -
          1.38629  1.38629  1.38629  1.38629
          0.05910  3.55110  3.55110  1.46634  0.26236  1.09861  0.40547
    235   0.46120  2.23043  2.02141  2.04390    235 a - - -
          1.38629  1.38629  1.38629  1.38629
          0.05910  3.55110  3.55110  1.46634  0.26236  1.09861  0.40547
    236   2.11988  0.50840  2.20418  1.78288    236 c - - -
          1.38629  1.38629  1.38629  1.38629
          0.05910  3.55110  3.55110  1.46634  0.26236  1.09861  0.40547
    237   0.46120  2.23043  2.02141  2.04390    237 a - - -
          1.38629  1.38629  1.38629  1.38629
          0.05910  3.55110  3.55110  1.46634  0.26236  1.09861  0.40547
    238   2.02356  1.88008  2.09099  0.52480    238 t - - -
          1.38629  1.38629  1.38629  1.38629
          0.05910  3.55110  3.55110  1.46634  0.26236  1.09861  0.40547
    239   2.11988  0.50840  2.20418  1.78288    239 c - - -
          1.38629  1.38629  1.38629  1.38629
          0.05910  3.55110  3.55110  1.46634  0.26236  1.09861  0.40547
    240   0.46120  2.23043  2.02141  2.04390    240 a - - -
          1.38629  1.38629  1.38629  1.38629
          0.05910  3.55110  3.55110  1.46634  0.26236  1.09861  0.40547
    241   2.11988  0.50840  2.20418  1.78288    241 c - - -
          1.38629  1.38629  1.38629  1.38629
          0.05910  3.55110  3.55110  1.46634  0.26236  1.09861  0.40547
    242   0.46120  2.23043  2.02141  2.04390    242 a - - -
          1.38629  1.38629  1.38629  1.38629
          0.05910  3.55110  3.55110  1.46634  0.26236  1.09861  0.40547
    243   0.46120  2.23043  2.02141  2.04390    243 a - - -
          1.38629  1.38629  1.38629  1.38629
          0.05910  3.55110  3.55110  1.46634  0.26236  1.09861  0.40547
    244   0.46120  2.23043  2.02141  2.04390    244 a - - -
          1.38629  1.38629  1.38629  1.38629
          0.05910  3.55110  3.55110  1.46634  0.26236  1.09861  0.40547
    245   2.09911  2.42924  0.38361  2.22623    245 g - - -
          1.38629  1.38629  1.38629  1.38629
          0.05910  3.55110  3.55110  1.46634  0.26236  1.09861  0.40547
    246   2.02356  1.88008  2.09099  0.52480    246 t - - -
          1.38629  1.38629  1.38629  1.38629
          0.05910  3.55110  3.55110  1.46634  0.26236  1.09861  0.40547
    247   0.46120  2.23043  2.02141  2.04390    247 a - - -
          1.38629  1.38629  1.38629  1.38629
          0.05910  3.55110  3.55110  1.46634  0.26236  1.09861  0.40547
    248   2.09911  2.42924  0.38361  2.22623    248 g - - -
          1.38629  1.38629  1.38629  1.38629
          0.05910  3.55110  3.55110  1.46634  0.26236  1.09861  0.40547
    249   2.02356  1.88008  2.09099  0.52480    249 t - - -
          1.38629  1.38629  1.38629  1.38629
          0.05910  3.55110  3.55110  1.46634  0.26236  1.09861  0.40547
    250   2.02356  1.88008  2.09099  0.52480    250 t - - -
          1.38629  1.38629  1.38629  1.38629
          0.05910  3.55110  3.55110  1.46634  0.26236  1.09861  0.40547
    251   2.02356  1.88008  2.09099  0.52480    251 t - - -
          1.38629  1.38629  1.38629  1.38629
          0.05910  3.55110  3.55110  1.46634  0.26236  1.09861  0.40547
    252   2.11988  0.50840  2.20418  1.78288    252 c - - -
          1.38629  1.38629  1.38629  1.38629
          0.05910  3.55110  3.55110  1.46634  0.26236  1.09861  0.40547
    253   2.02356  1.88008  2.09099  0.52480    253 t - - -
          1.38629  1.38629  1.38629  1.38629
          0.05910  3.55110  3.55110  1.46634  0.26236  1.09861  0.40547
    254   2.11988  0.50840  2.20418  1.78288    254 c - - -
          1.38629  1.38629  1.38629  1.38629
          0.05910  3.55110  3.55110  1.46634  0.26236  1.09861  0.40547
    255   0.46120  2.23043  2.02141  2.04390    255 a - - -
          1.38629  1.38629  1.38629  1.38629
          0.05910  3.55110  3.55110  1.46634  0.26236  1.09861  0.40547
    256   2.09911  2.42924  0.38361  2.22623    256 g - - -
          1.38629  1.38629  1.38629  1.38629
          0.05910  3.55110  3.55110  1.46634  0.26236  1.09861  0.40547
    257   0.46120  2.23043  2.02141  2.04390    257 a - - -
          1.38629  1.38629  1.38629  1.38629
          0.05910  3.55110  3.55110  1.46634  0.26236  1.09861  0.40547
    258   0.46120  2.23043  2.02141  2.04390    258 a - - -
          1.38629  1.38629  1.38629  1.38629
          0.05910  3.55110  3.55110  1.46634  0.26236  1.09861  0.40547
    259   2.02356  1.88008  2.09099  0.52480    259 t - - -
          1.38629  1.38629  1.38629  1.38629
          0.05910  3.55110  3.55110  1.46634  0.26236  1.09861  0.40547
    260   2.09911  2.42924  0.38361  2.22623    260 g - - -
          1.38629  1.38629  1.38629  1.38629
          0.05910  3.55110  3.55110  1.46634  0.26236  1.09861  0.40547
    261   2.11988  0.50840  2.20418  1.78288    261 c - - -
          1.38629  1.38629  1.38629  1.38629
          0.05910  3.55110  3.55110  1.46634  0.26236  1.09861  0.40547
    262   2.02356  1.88008  2.09099  0.52480    262 t - - -
          1.38629  1.38629  1.38629  1.38629
          0.05910  3.55110  3.55110  1.46634  0.26236  1.09861  0.40547
    263   2.02356  1.88008  2.09099  0.52480    263 t - - -
          1.38629  1.38629  1.38629  1.38629
          0.05910  3.55110  3.55110  1.46634  0.26236  1.09861  0.40547
    264   2.11988  0.50840  2.20418  1.78288    264 c - - -
          1.38629  1.38629  1.38629  1.38629
          0.05910  3.55110  3.55110  1.46634  0.26236  1.09861  0.40547
    265   2.02356  1.88008  2.09099  0.52480    265 t - - -
          1.38629  1.38629  1.38629  1.38629
          0.05910  3.55110  3.55110  1.46634  0.26236  1.09861  0.40547
    266   2.09911  2.42924  0.38361  2.22623    266 g - - -
          1.38629  1.38629  1.38629  1.38629
          0.05910  3.55110  3.55110  1.46634  0.26236  1.09861  0.40547
    267   2.02356  1.88008  2.09099  0.52480    267 t - - -
          1.38629  1.38629  1.38629  1.38629
          0.05910  3.55110  3.55110  1.46634  0.26236  1.09861  0.40547
    268   2.09911  2.42924  0.38361  2.22623    268 g - - -
          1.38629  1.38629  1.38629  1.38629
          0.05910  3.55110  3.55110  1.46634  0.26236  1.09861  0.40547
    269   2.02356  1.88008  2.09099  0.52480    269 t - - -
          1.38629  1.38629  1.38629  1.38629
          0.05910  3.55110  3.55110  1.46634  0.26236  1.09861  0.40547
    270   0.46120  2.23043  2.02141  2.04390    270 a - - -
          1.38629  1.38629  1.38629  1.38629
          0.05910  3.55110  3.55110  1.46634  0.26236  1.09861  0.40547
    271   2.09911  2.42924  0.38361  2.22623    271 g - - -
          1.38629  1.38629  1.38629  1.38629
          0.05910  3.55110  3.55110  1.46634  0.26236  1.09861  0.40547
    272   2.02356  1.88008  2.09099  0.52480    272 t - - -
          1.38629  1.38629  1.38629  1.38629
          0.05910  3.55110  3.55110  1.46634  0.26236  1.09861  0.40547
    273   2.02356  1.88008  2.09099  0.52480    273 t - - -
          1.38629  1.38629  1.38629  1.38629
          0.05910  3.55110  3.55110  1.46634  0.26236  1.09861  0.40547
    274   2.02356  1.88008  2.09099  0.52480    274 t - - -
          1.38629  1.38629  1.38629  1.38629
          0.05910  3.55110  3.55110  1.46634  0.26236  1.09861  0.40547
    275   2.02356  1.88008  2.09099  0.52480    275 t - - -
          1.38629  1.38629  1.38629  1.38629
          0.05910  3.55110  3.55110  1.46634  0.26236  1.09861  0.40547
    276   2.02356  1.88008  2.09099  0.52480    276 t - - -
          1.38629  1.38629  1.38629  1.38629
          0.05910  3.55110  3.55110  1.46634  0.26236  1.09861  0.40547
    277   0.46120  2.23043  2.02141  2.04390    277 a - - -
          1.38629  1.38629  1.38629  1.38629
          0.05910  3.55110  3.55110  1.46634  0.26236  1.09861  0.40547
    278   2.02356  1.88008  2.09099  0.52480    278 t - - -
          1.38629  1.38629  1.38629  1.38629
          0.05910  3.55110  3.55110  1.46634  0.26236  1.09861  0.40547
    279   2.09911  2.42924  0.38361  2.22623    279 g - - -
          1.38629  1.38629  1.38629  1.38629
          0.05910  3.55110  3.55110  1.46634  0.26236  1.09861  0.40547
    280   2.02356  1.88008  2.09099  0.52480    280 t - - -
          1.38629  1.38629  1.38629  1.38629
          0.05910  3.55110  3.55110  1.46634  0.26236  1.09861  0.40547
    281   2.09911  2.42924  0.38361  2.22623    281 g - - -
          1.38629  1.38629  1.38629  1.38629
          0.05910  3.55110  3.55110  1.46634  0.26236  1.09861  0.40547
    282   0.46120  2.23043  2.02141  2.04390    282 a - - -
          1.38629  1.38629  1.38629  1.38629
          0.05910  3.55110  3.55110  1.46634  0.26236  1.09861  0.40547
    283   0.46120  2.23043  2.02141  2.04390    283 a - - -
          1.38629  1.38629  1.38629  1.38629
          0.05910  3.55110  3.55110  1.46634  0.26236  1.09861  0.40547
    284   2.09911  2.42924  0.38361  2.22623    284 g - - -
          1.38629  1.38629  1.38629  1.38629
          0.05910  3.55110  3.55110  1.46634  0.26236  1.09861  0.40547
    285   0.46120  2.23043  2.02141  2.04390    285 a - - -
          1.38629  1.38629  1.38629  1.38629
          0.05910  3.55110  3.55110  1.46634  0.26236  1.09861  0.40547
    286   2.02356  1.88008  2.09099  0.52480    286 t - - -
          1.38629  1.38629  1.38629  1.38629
          0.05910  3.55110  3.55110  1.46634  0.26236  1.09861  0.40547
    287   0.46120  2.23043  2.02141  2.04390    287 a - - -
          1.38629  1.38629  1.38629  1.38629
          0.05910  3.55110  3.55110  1.46634  0.26236  1.09861  0.40547
    288   2.02356  1.88008  2.09099  0.52480    288 t - - -
          1.38629  1.38629  1.38629  1.38629
          0.05910  3.55110  3.55110  1.46634  0.26236  1.09861  0.40547
    289   2.02356  1.88008  2.09099  0.52480    289 t - - -
          1.38629  1.38629  1.38629  1.38629
          0.05910  3.55110  3.55110  1.46634  0.26236  1.09861  0.40547
    290   2.02356  1.88008  2.09099  0.52480    290 t - - -
          1.38629  1.38629  1.38629  1.38629
          0.05910  3.55110  3.55110  1.46634  0.26236  1.09861  0.40547
    291   2.11988  0.50840  2.20418  1.78288    291 c - - -
          1.38629  1.38629  1.38629  1.38629
          0.05910  3.55110  3.55110  1.46634  0.26236  1.09861  0.40547
    292   2.11988  0.50840  2.20418  1.78288    292 c - - -
          1.38629  1.38629  1.38629  1.38629
          0.05910  3.55110  3.55110  1.46634  0.26236  1.09861  0.40547
    293   2.02356  1.88008  2.09099  0.52480    293 t - - -
          1.38629  1.38629  1.38629  1.38629
          0.05910  3.55110  3.55110  1.46634  0.26236  1.09861  0.40547
    294   2.02356  1.88008  2.09099  0.52480    294 t - - -
          1.38629  1.38629  1.38629  1.38629
          0.05910  3.55110  3.55110  1.46634  0.26236  1.09861  0.40547
    295   2.02356  1.88008  2.09099  0.52480    295 t - - -
          1.38629  1.38629  1.38629  1.38629
          0.05910  3.55110  3.55110  1.46634  0.26236  1.09861  0.40547
    296   2.02356  1.88008  2.09099  0.52480    296 t - - -
          1.38629  1.38629  1.38629  1.38629
          0.05910  3.55110  3.55110  1.46634  0.26236  1.09861  0.40547
    297   2.11988  0.50840  2.20418  1.78288    297 c - - -
          1.38629  1.38629  1.38629  1.38629
          0.05910  3.55110  3.55110  1.46634  0.26236  1.09861  0.40547
    298   2.11988  0.50840  2.20418  1.78288    298 c - - -
          1.38629  1.38629  1.38629  1.38629
          0.05910  3.55110  3.55110  1.46634  0.26236  1.09861  0.40547
    299   0.46120  2.23043  2.02141  2.04390    299 a - - -
          1.38629  1.38629  1.38629  1.38629
          0.05910  3.55110  3.55110  1.46634  0.26236  1.09861  0.40547
    300   2.11988  0.50840  2.20418  1.78288    300 c - - -
          1.38629  1.38629  1.38629  1.38629
          0.05910  3.55110  3.55110  1.46634  0.26236  1.09861  0.40547
    301   0.46120  2.23043  2.02141  2.04390    301 a - - -
          1.38629  1.38629  1.38629  1.38629
          0.05910  3.55110  3.55110  1.46634  0.26236  1.09861  0.40547
    302   0.46120  2.23043  2.02141  2.04390    302 a - - -
          1.38629  1.38629  1.38629  1.38629
          0.05910  3.55110  3.55110  1.46634  0.26236  1.09861  0.40547
    303   2.11988  0.50840  2.20418  1.78288    303 c - - -
          1.38629  1.38629  1.38629  1.38629
          0.05910  3.55110  3.55110  1.46634  0.26236  1.09861  0.40547
    304   0.46120  2.23043  2.02141  2.04390    304 a - - -
          1.38629  1.38629  1.38629  1.38629
          0.05910  3.55110  3.55110  1.46634  0.26236  1.09861  0.40547
    305   2.09911  2.42924  0.38361  2.22623    305 g - - -
          1.38629  1.38629  1.38629  1.38629
          0.05910  3.55110  3.55110  1.46634  0.26236  1.09861  0.40547
    306   2.11988  0.50840  2.20418  1.78288    306 c - - -
          1.38629  1.38629  1.38629  1.38629
          0.05910  3.55110  3.55110  1.46634  0.26236  1.09861  0.40547
    307   2.09911  2.42924  0.38361  2.22623    307 g - - -
          1.38629  1.38629  1.38629  1.38629
          0.05910  3.55110  3.55110  1.46634  0.26236  1.09861  0.40547
    308   2.02356  1.88008  2.09099  0.52480    308 t - - -
          1.38629  1.38629  1.38629  1.38629
          0.05910  3.55110  3.55110  1.46634  0.26236  1.09861  0.40547
    309   2.09911  2.42924  0.38361  2.22623    309 g - - -
          1.38629  1.38629  1.38629  1.38629
          0.05910  3.55110  3.55110  1.46634  0.26236  1.09861  0.40547
    310   2.11988  0.50840  2.20418  1.78288    310 c - - -
          1.38629  1.38629  1.38629  1.38629
          0.05910  3.55110  3.55110  1.46634  0.26236  1.09861  0.40547
    311   0.46120  2.23043  2.02141  2.04390    311 a - - -
          1.38629  1.38629  1.38629  1.38629
          0.05910  3.55110  3.55110  1.46634  0.26236  1.09861  0.40547
    312   0.46120  2.23043  2.02141  2.04390    312 a - - -
          1.38629  1.38629  1.38629  1.38629
          0.05910  3.55110  3.55110  1.46634  0.26236  1.09861  0.40547
    313   0.46120  2.23043  2.02141  2.04390    313 a - - -
          1.38629  1.38629  1.38629  1.38629
          0.05910  3.55110  3.55110  1.46634  0.26236  1.09861  0.40547
    314   0.46120  2.23043  2.02141  2.04390    314 a - - -
          1.38629  1.38629  1.38629  1.38629
          0.05910  3.55110  3.55110  1.46634  0.26236  1.09861  0.40547
    315   2.11988  0.50840  2.20418  1.78288    315 c - - -
          1.38629  1.38629  1.38629  1.38629
          0.05910  3.55110  3.55110  1.46634  0.26236  1.09861  0.40547
    316   2.09911  2.42924  0.38361  2.22623    316 g - - -
          1.38629  1.38629  1.38629  1.38629
          0.05910  3.55110  3.55110  1.46634  0.26236  1.09861  0.40547
    317   2.11988  0.50840  2.20418  1.78288    317 c - - -
          1.38629  1.38629  1.38629  1.38629
          0.05910  3.55110  3.55110  1.46634  0.26236  1.09861  0.40547
    318   2.02356  1.88008  2.09099  0.52480    318 t - - -
          1.38629  1.38629  1.38629  1.38629
          0.05910  3.55110  3.55110  1.46634  0.26236  1.09861  0.40547
    319   2.02356  1.88008  2.09099  0.52480    319 t - - -
          1.38629  1.38629  1.38629  1.38629
          0.05910  3.55110  3.55110  1.46634  0.26236  1.09861  0.40547
    320   2.11988  0.50840  2.20418  1.78288    320 c - - -
          1.38629  1.38629  1.38629  1.38629
          0.05910  3.55110  3.55110  1.46634  0.26236  1.09861  0.40547
    321   0.46120  2.23043  2.02141  2.04390    321 a - - -
          1.38629  1.38629  1.38629  1.38629
          0.05910  3.55110  3.55110  1.46634  0.26236  1.09861  0.40547
    322   0.46120  2.23043  2.02141  2.04390    322 a - - -
          1.38629  1.38629  1.38629  1.38629
          0.05910  3.55110  3.55110  1.46634  0.26236  1.09861  0.40547
    323   0.46120  2.23043  2.02141  2.04390    323 a - - -
          1.38629  1.38629  1.38629  1.38629
          0.05910  3.55110  3.55110  1.46634  0.26236  1.09861  0.40547
    324   2.02356  1.88008  2.09099  0.52480    324 t - - -
          1.38629  1.38629  1.38629  1.38629
          0.05910  3.55110  3.55110  1.46634  0.26236  1.09861  0.40547
    325   0.46120  2.23043  2.02141  2.04390    325 a - - -
          1.38629  1.38629  1.38629  1.38629
          0.05910  3.55110  3.55110  1.46634  0.26236  1.09861  0.40547
    326   2.02356  1.88008  2.09099  0.52480    326 t - - -
          1.38629  1.38629  1.38629  1.38629
          0.05910  3.55110  3.55110  1.46634  0.26236  1.09861  0.40547
    327   2.09911  2.42924  0.38361  2.22623    327 g - - -
          1.38629  1.38629  1.38629  1.38629
          0.05910  3.55110  3.55110  1.46634  0.26236  1.09861  0.40547
    328   2.11988  0.50840  2.20418  1.78288    328 c - - -
          1.38629  1.38629  1.38629  1.38629
          0.05910  3.55110  3.55110  1.46634  0.26236  1.09861  0.40547
    329   2.11988  0.50840  2.20418  1.78288    329 c - - -
          1.38629  1.38629  1.38629  1.38629
          0.05910  3.55110  3.55110  1.46634  0.26236  1.09861  0.40547
    330   2.11988  0.50840  2.20418  1.78288    330 c - - -
          1.38629  1.38629  1.38629  1.38629
          0.05910  3.55110  3.55110  1.46634  0.26236  1.09861  0.40547
    331   2.02356  1.88008  2.09099  0.52480    331 t - - -
          1.38629  1.38629  1.38629  1.38629
          0.05910  3.55110  3.55110  1.46634  0.26236  1.09861  0.40547
    332   2.02356  1.88008  2.09099  0.52480    332 t - - -
          1.38629  1.38629  1.38629  1.38629
          0.05910  3.55110  3.55110  1.46634  0.26236  1.09861  0.40547
    333   0.46120  2.23043  2.02141  2.04390    333 a - - -
          1.38629  1.38629  1.38629  1.38629
          0.05910  3.55110  3.55110  1.46634  0.26236  1.09861  0.40547
    334   2.09911  2.42924  0.38361  2.22623    334 g - - -
          1.38629  1.38629  1.38629  1.38629
          0.05910  3.55110  3.55110  1.46634  0.26236  1.09861  0.40547
    335   0.46120  2.23043  2.02141  2.04390    335 a - - -
          1.38629  1.38629  1.38629  1.38629
          0.05910  3.55110  3.55110  1.46634  0.26236  1.09861  0.40547
    336   2.09911  2.42924  0.38361  2.22623    336 g - - -
          1.38629  1.38629  1.38629  1.38629
          0.05910  3.55110  3.55110  1.46634  0.26236  1.09861  0.40547
    337   0.46120  2.23043  2.02141  2.04390    337 a - - -
          1.38629  1.38629  1.38629  1.38629
          0.05910  3.55110  3.55110  1.46634  0.26236  1.09861  0.40547
    338   2.02356  1.88008  2.09099  0.52480    338 t - - -
          1.38629  1.38629  1.38629  1.38629
          0.05910  3.55110  3.55110  1.46634  0.26236  1.09861  0.40547
    339   2.02356  1.88008  2.09099  0.52480    339 t - - -
          1.38629  1.38629  1.38629  1.38629
          0.05910  3.55110  3.55110  1.46634  0.26236  1.09861  0.40547
    340   2.11988  0.50840  2.20418  1.78288    340 c - - -
          1.38629  1.38629  1.38629  1.38629
          0.05910  3.55110  3.55110  1.46634  0.26236  1.09861  0.40547
    341   2.11988  0.50840  2.20418  1.78288    341 c - - -
          1.38629  1.38629  1.38629  1.38629
          0.05910  3.55110  3.55110  1.46634  0.26236  1.09861  0.40547
    342   0.46120  2.23043  2.02141  2.04390    342 a - - -
          1.38629  1.38629  1.38629  1.38629
          0.05910  3.55110  3.55110  1.46634  0.26236  1.09861  0.40547
    343   2.11988  0.50840  2.20418  1.78288    343 c - - -
          1.38629  1.38629  1.38629  1.38629
          0.05910  3.55110  3.55110  1.46634  0.26236  1.09861  0.40547
    344   0.46120  2.23043  2.02141  2.04390    344 a - - -
          1.38629  1.38629  1.38629  1.38629
          0.05910  3.55110  3.55110  1.46634  0.26236  1.09861  0.40547
    345   0.46120  2.23043  2.02141  2.04390    345 a - - -
          1.38629  1.38629  1.38629  1.38629
          0.05910  3.55110  3.55110  1.46634  0.26236  1.09861  0.40547
    346   0.46120  2.23043  2.02141  2.04390    346 a - - -
          1.38629  1.38629  1.38629  1.38629
          0.05910  3.55110  3.55110  1.46634  0.26236  1.09861  0.40547
    347   0.46120  2.23043  2.02141  2.04390    347 a - - -
          1.38629  1.38629  1.38629  1.38629
          0.05910  3.55110  3.55110  1.46634  0.26236  1.09861  0.40547
    348   0.46120  2.23043  2.02141  2.04390    348 a - - -
          1.38629  1.38629  1.38629  1.38629
          0.05910  3.55110  3.55110  1.46634  0.26236  1.09861  0.40547
    349   2.09911  2.42924  0.38361  2.22623    349 g - - -
          1.38629  1.38629  1.38629  1.38629
          0.05910  3.55110  3.55110  1.46634  0.26236  1.09861  0.40547
    350   0.46120  2.23043  2.02141  2.04390    350 a - - -
          1.38629  1.38629  1.38629  1.38629
          0.05910  3.55110  3.55110  1.46634  0.26236  1.09861  0.40547
    351   2.09911  2.42924  0.38361  2.22623    351 g - - -
          1.38629  1.38629  1.38629  1.38629
          0.05910  3.55110  3.55110  1.46634  0.26236  1.09861  0.40547
    352   2.02356  1.88008  2.09099  0.52480    352 t - - -
          1.38629  1.38629  1.38629  1.38629
          0.05910  3.55110  3.55110  1.46634  0.26236  1.09861  0.40547
    353   2.09911  2.42924  0.38361  2.22623    353 g - - -
          1.38629  1.38629  1.38629  1.38629
          0.05910  3.55110  3.55110  1.46634  0.26236  1.09861  0.40547
    354   2.02356  1.88008  2.09099  0.52480    354 t - - -
          1.38629  1.38629  1.38629  1.38629
          0.05910  3.55110  3.55110  1.46634  0.26236  1.09861  0.40547
    355   2.02356  1.88008  2.09099  0.52480    355 t - - -
          1.38629  1.38629  1.38629  1.38629
          0.05910  3.55110  3.55110  1.46634  0.26236  1.09861  0.40547
    356   2.02356  1.88008  2.09099  0.52480    356 t - - -
          1.38629  1.38629  1.38629  1.38629
          0.05910  3.55110  3.55110  1.46634  0.26236  1.09861  0.40547
    357   2.11988  0.50840  2.20418  1.78288    357 c - - -
          1.38629  1.38629  1.38629  1.38629
          0.05910  3.55110  3.55110  1.46634  0.26236  1.09861  0.40547
    358   2.11988  0.50840  2.20418  1.78288    358 c - - -
          1.38629  1.38629  1.38629  1.38629
          0.05910  3.55110  3.55110  1.46634  0.26236  1.09861  0.40547
    359   0.46120  2.23043  2.02141  2.04390    359 a - - -
          1.38629  1.38629  1.38629  1.38629
          0.05910  3.55110  3.55110  1.46634  0.26236  1.09861  0.40547
    360   0.46120  2.23043  2.02141  2.04390    360 a - - -
          1.38629  1.38629  1.38629  1.38629
          0.05910  3.55110  3.55110  1.46634  0.26236  1.09861  0.40547
    361   0.46120  2.23043  2.02141  2.04390    361 a - - -
          1.38629  1.38629  1.38629  1.38629
          0.05910  3.55110  3.55110  1.46634  0.26236  1.09861  0.40547
    362   2.11988  0.50840  2.20418  1.78288    362 c - - -
          1.38629  1.38629  1.38629  1.38629
          0.05910  3.55110  3.55110  1.46634  0.26236  1.09861  0.40547
    363   2.02356  1.88008  2.09099  0.52480    363 t - - -
          1.38629  1.38629  1.38629  1.38629
          0.05910  3.55110  3.55110  1.46634  0.26236  1.09861  0.40547
    364   0.46120  2.23043  2.02141  2.04390    364 a - - -
          1.38629  1.38629  1.38629  1.38629
          0.05910  3.55110  3.55110  1.46634  0.26236  1.09861  0.40547
    365   2.11988  0.50840  2.20418  1.78288    365 c - - -
          1.38629  1.38629  1.38629  1.38629
          0.05910  3.55110  3.55110  1.46634  0.26236  1.09861  0.40547
    366   2.02356  1.88008  2.09099  0.52480    366 t - - -
          1.38629  1.38629  1.38629  1.38629
          0.05910  3.55110  3.55110  1.46634  0.26236  1.09861  0.40547
    367   2.11988  0.50840  2.20418  1.78288    367 c - - -
          1.38629  1.38629  1.38629  1.38629
          0.05910  3.55110  3.55110  1.46634  0.26236  1.09861  0.40547
    368   0.46120  2.23043  2.02141  2.04390    368 a - - -
          1.38629  1.38629  1.38629  1.38629
          0.05910  3.55110  3.55110  1.46634  0.26236  1.09861  0.40547
    369   0.46120  2.23043  2.02141  2.04390    369 a - - -
          1.38629  1.38629  1.38629  1.38629
          0.05910  3.55110  3.55110  1.46634  0.26236  1.09861  0.40547
    370   0.46120  2.23043  2.02141  2.04390    370 a - - -
          1.38629  1.38629  1.38629  1.38629
          0.05910  3.55110  3.55110  1.46634  0.26236  1.09861  0.40547
    371   2.02356  1.88008  2.09099  0.52480    371 t - - -
          1.38629  1.38629  1.38629  1.38629
          0.05910  3.55110  3.55110  1.46634  0.26236  1.09861  0.40547
    372   2.11988  0.50840  2.20418  1.78288    372 c - - -
          1.38629  1.38629  1.38629  1.38629
          0.05910  3.55110  3.55110  1.46634  0.26236  1.09861  0.40547
    373   0.46120  2.23043  2.02141  2.04390    373 a - - -
          1.38629  1.38629  1.38629  1.38629
          0.05910  3.55110  3.55110  1.46634  0.26236  1.09861  0.40547
    374   0.46120  2.23043  2.02141  2.04390    374 a - - -
          1.38629  1.38629  1.38629  1.38629
          0.05910  3.55110  3.55110  1.46634  0.26236  1.09861  0.40547
    375   0.46120  2.23043  2.02141  2.04390    375 a - - -
          1.38629  1.38629  1.38629  1.38629
          0.05910  3.55110  3.55110  1.46634  0.26236  1.09861  0.40547
    376   0.46120  2.23043  2.02141  2.04390    376 a - - -
          1.38629  1.38629  1.38629  1.38629
          0.05910  3.55110  3.55110  1.46634  0.26236  1.09861  0.40547
    377   0.46120  2.23043  2.02141  2.04390    377 a - - -
          1.38629  1.38629  1.38629  1.38629
          0.05910  3.55110  3.55110  1.46634  0.26236  1.09861  0.40547
    378   0.46120  2.23043  2.02141  2.04390    378 a - - -
          1.38629  1.38629  1.38629  1.38629
          0.05910  3.55110  3.55110  1.46634  0.26236  1.09861  0.40547
    379   2.02356  1.88008  2.09099  0.52480    379 t - - -
          1.38629  1.38629  1.38629  1.38629
          0.05910  3.55110  3.55110  1.46634  0.26236  1.09861  0.40547
    380   2.09911  2.42924  0.38361  2.22623    380 g - - -
          1.38629  1.38629  1.38629  1.38629
          0.05910  3.55110  3.55110  1.46634  0.26236  1.09861  0.40547
    381   0.46120  2.23043  2.02141  2.04390    381 a - - -
          1.38629  1.38629  1.38629  1.38629
          0.05910  3.55110  3.55110  1.46634  0.26236  1.09861  0.40547
    382   2.02356  1.88008  2.09099  0.52480    382 t - - -
          1.38629  1.38629  1.38629  1.38629
          0.05910  3.55110  3.55110  1.46634  0.26236  1.09861  0.40547
    383   2.02356  1.88008  2.09099  0.52480    383 t - - -
          1.38629  1.38629  1.38629  1.38629
          0.05910  3.55110  3.55110  1.46634  0.26236  1.09861  0.40547
    384   2.02356  1.88008  2.09099  0.52480    384 t - - -
          1.38629  1.38629  1.38629  1.38629
          0.05910  3.55110  3.55110  1.46634  0.26236  1.09861  0.40547
    385   2.11988  0.50840  2.20418  1.78288    385 c - - -
          1.38629  1.38629  1.38629  1.38629
          0.05910  3.55110  3.55110  1.46634  0.26236  1.09861  0.40547
    386   0.46120  2.23043  2.02141  2.04390    386 a - - -
          1.38629  1.38629  1.38629  1.38629
          0.05910  3.55110  3.55110  1.46634  0.26236  1.09861  0.40547
    387   0.46120  2.23043  2.02141  2.04390    387 a - - -
          1.38629  1.38629  1.38629  1.38629
          0.05910  3.55110  3.55110  1.46634  0.26236  1.09861  0.40547
    388   2.11988  0.50840  2.20418  1.78288    388 c - - -
          1.38629  1.38629  1.38629  1.38629
          0.05910  3.55110  3.55110  1.46634  0.26236  1.09861  0.40547
    389   2.02356  1.88008  2.09099  0.52480    389 t - - -
          1.38629  1.38629  1.38629  1.38629
          0.05910  3.55110  3.55110  1.46634  0.26236  1.09861  0.40547
    390   2.11988  0.50840  2.20418  1.78288    390 c - - -
          1.38629  1.38629  1.38629  1.38629
          0.05910  3.55110  3.55110  1.46634  0.26236  1.09861  0.40547
    391   2.02356  1.88008  2.09099  0.52480    391 t - - -
          1.38629  1.38629  1.38629  1.38629
          0.05910  3.55110  3.55110  1.46634  0.26236  1.09861  0.40547
    392   2.09911  2.42924  0.38361  2.22623    392 g - - -
          1.38629  1.38629  1.38629  1.38629
          0.05910  3.55110  3.55110  1.46634  0.26236  1.09861  0.40547
    393   2.02356  1.88008  2.09099  0.52480    393 t - - -
          1.38629  1.38629  1.38629  1.38629
          0.05910  3.55110  3.55110  1.46634  0.26236  1.09861  0.40547
    394   2.09911  2.42924  0.38361  2.22623    394 g - - -
          1.38629  1.38629  1.38629  1.38629
          0.05910  3.55110  3.55110  1.46634  0.26236  1.09861  0.40547
    395   0.46120  2.23043  2.02141  2.04390    395 a - - -
          1.38629  1.38629  1.38629  1.38629
          0.05910  3.55110  3.55110  1.46634  0.26236  1.09861  0.40547
    396   2.09911  2.42924  0.38361  2.22623    396 g - - -
          1.38629  1.38629  1.38629  1.38629
          0.05910  3.55110  3.55110  1.46634  0.26236  1.09861  0.40547
    397   0.46120  2.23043  2.02141  2.04390    397 a - - -
          1.38629  1.38629  1.38629  1.38629
          0.05910  3.55110  3.55110  1.46634  0.26236  1.09861  0.40547
    398   2.02356  1.88008  2.09099  0.52480    398 t - - -
          1.38629  1.38629  1.38629  1.38629
          0.05910  3.55110  3.55110  1.46634  0.26236  1.09861  0.40547
    399   2.09911  2.42924  0.38361  2.22623    399 g - - -
          1.38629  1.38629  1.38629  1.38629
          0.05910  3.55110  3.55110  1.46634  0.26236  1.09861  0.40547
    400   0.46120  2.23043  2.02141  2.04390    400 a - - -
          1.38629  1.38629  1.38629  1.38629
          0.05910  3.55110  3.55110  1.46634  0.26236  1.09861  0.40547
    401   0.46120  2.23043  2.02141  2.04390    401 a - - -
          1.38629  1.38629  1.38629  1.38629
          0.05910  3.55110  3.55110  1.46634  0.26236  1.09861  0.40547
    402   2.02356  1.88008  2.09099  0.52480    402 t - - -
          1.38629  1.38629  1.38629  1.38629
          0.05910  3.55110  3.55110  1.46634  0.26236  1.09861  0.40547
    403   2.09911  2.42924  0.38361  2.22623    403 g - - -
          1.38629  1.38629  1.38629  1.38629
          0.05910  3.55110  3.55110  1.46634  0.26236  1.09861  0.40547
    404   2.11988  0.50840  2.20418  1.78288    404 c - - -
          1.38629  1.38629  1.38629  1.38629
          0.05910  3.55110  3.55110  1.46634  0.26236  1.09861  0.40547
    405   0.46120  2.23043  2.02141  2.04390    405 a - - -
          1.38629  1.38629  1.38629  1.38629
          0.05910  3.55110  3.55110  1.46634  0.26236  1.09861  0.40547
    406   2.11988  0.50840  2.20418  1.78288    406 c - - -
          1.38629  1.38629  1.38629  1.38629
          0.05910  3.55110  3.55110  1.46634  0.26236  1.09861  0.40547
    407   0.46120  2.23043  2.02141  2.04390    407 a - - -
          1.38629  1.38629  1.38629  1.38629
          0.05910  3.55110  3.55110  1.46634  0.26236  1.09861  0.40547
    408   2.11988  0.50840  2.20418  1.78288    408 c - - -
          1.38629  1.38629  1.38629  1.38629
          0.05910  3.55110  3.55110  1.46634  0.26236  1.09861  0.40547
    409   0.46120  2.23043  2.02141  2.04390    409 a - - -
          1.38629  1.38629  1.38629  1.38629
          0.05910  3.55110  3.55110  1.46634  0.26236  1.09861  0.40547
    410   2.02356  1.88008  2.09099  0.52480    410 t - - -
          1.38629  1.38629  1.38629  1.38629
          0.05910  3.55110  3.55110  1.46634  0.26236  1.09861  0.40547
    411   2.11988  0.50840  2.20418  1.78288    411 c - - -
          1.38629  1.38629  1.38629  1.38629
          0.05910  3.55110  3.55110  1.46634  0.26236  1.09861  0.40547
    412   0.46120  2.23043  2.02141  2.04390    412 a - - -
          1.38629  1.38629  1.38629  1.38629
          0.05910  3.55110  3.55110  1.46634  0.26236  1.09861  0.40547
    413   2.11988  0.50840  2.20418  1.78288    413 c - - -
          1.38629  1.38629  1.38629  1.38629
          0.05910  3.55110  3.55110  1.46634  0.26236  1.09861  0.40547
    414   0.46120  2.23043  2.02141  2.04390    414 a - - -
          1.38629  1.38629  1.38629  1.38629
          0.05910  3.55110  3.55110  1.46634  0.26236  1.09861  0.40547
    415   0.46120  2.23043  2.02141  2.04390    415 a - - -
          1.38629  1.38629  1.38629  1.38629
          0.05910  3.55110  3.55110  1.46634  0.26236  1.09861  0.40547
    416   0.46120  2.23043  2.02141  2.04390    416 a - - -
          1.38629  1.38629  1.38629  1.38629
          0.05910  3.55110  3.55110  1.46634  0.26236  1.09861  0.40547
    417   2.11988  0.50840  2.20418  1.78288    417 c - - -
          1.38629  1.38629  1.38629  1.38629
          0.05910  3.55110  3.55110  1.46634  0.26236  1.09861  0.40547
    418   2.02356  1.88008  2.09099  0.52480    418 t - - -
          1.38629  1.38629  1.38629  1.38629
          0.05910  3.55110  3.55110  1.46634  0.26236  1.09861  0.40547
    419   0.46120  2.23043  2.02141  2.04390    419 a - - -
          1.38629  1.38629  1.38629  1.38629
          0.05910  3.55110  3.55110  1.46634  0.26236  1.09861  0.40547
    420   2.09911  2.42924  0.38361  2.22623    420 g - - -
          1.38629  1.38629  1.38629  1.38629
          0.05910  3.55110  3.55110  1.46634  0.26236  1.09861  0.40547
    421   2.02356  1.88008  2.09099  0.52480    421 t - - -
          1.38629  1.38629  1.38629  1.38629
          0.05910  3.55110  3.55110  1.46634  0.26236  1.09861  0.40547
    422   2.02356  1.88008  2.09099  0.52480    422 t - - -
          1.38629  1.38629  1.38629  1.38629
          0.05910  3.55110  3.55110  1.46634  0.26236  1.09861  0.40547
    423   2.02356  1.88008  2.09099  0.52480    423 t - - -
          1.38629  1.38629  1.38629  1.38629
          0.05910  3.55110  3.55110  1.46634  0.26236  1.09861  0.40547
    424   2.11988  0.50840  2.20418  1.78288    424 c - - -
          1.38629  1.38629  1.38629  1.38629
          0.05910  3.55110  3.55110  1.46634  0.26236  1.09861  0.40547
    425   2.02356  1.88008  2.09099  0.52480    425 t - - -
          1.38629  1.38629  1.38629  1.38629
          0.05910  3.55110  3.55110  1.46634  0.26236  1.09861  0.40547
    426   2.11988  0.50840  2.20418  1.78288    426 c - - -
          1.38629  1.38629  1.38629  1.38629
          0.05910  3.55110  3.55110  1.46634  0.26236  1.09861  0.40547
    427   0.46120  2.23043  2.02141  2.04390    427 a - - -
          1.38629  1.38629  1.38629  1.38629
          0.05910  3.55110  3.55110  1.46634  0.26236  1.09861  0.40547
    428   2.09911  2.42924  0.38361  2.22623    428 g - - -
          1.38629  1.38629  1.38629  1.38629
          0.05910  3.55110  3.55110  1.46634  0.26236  1.09861  0.40547
    429   0.46120  2.23043  2.02141  2.04390    429 a - - -
          1.38629  1.38629  1.38629  1.38629
          0.05910  3.55110  3.55110  1.46634  0.26236  1.09861  0.40547
    430   0.46120  2.23043  2.02141  2.04390    430 a - - -
          1.38629  1.38629  1.38629  1.38629
          0.05910  3.55110  3.55110  1.46634  0.26236  1.09861  0.40547
    431   2.02356  1.88008  2.09099  0.52480    431 t - - -
          1.38629  1.38629  1.38629  1.38629
          0.05910  3.55110  3.55110  1.46634  0.26236  1.09861  0.40547
    432   2.09911  2.42924  0.38361  2.22623    432 g - - -
          1.38629  1.38629  1.38629  1.38629
          0.05910  3.55110  3.55110  1.46634  0.26236  1.09861  0.40547
    433   2.02356  1.88008  2.09099  0.52480    433 t - - -
          1.38629  1.38629  1.38629  1.38629
          0.05910  3.55110  3.55110  1.46634  0.26236  1.09861  0.40547
    434   2.02356  1.88008  2.09099  0.52480    434 t - - -
          1.38629  1.38629  1.38629  1.38629
          0.05910  3.55110  3.55110  1.46634  0.26236  1.09861  0.40547
    435   2.02356  1.88008  2.09099  0.52480    435 t - - -
          1.38629  1.38629  1.38629  1.38629
          0.05910  3.55110  3.55110  1.46634  0.26236  1.09861  0.40547
    436   2.11988  0.50840  2.20418  1.78288    436 c - - -
          1.38629  1.38629  1.38629  1.38629
          0.05910  3.55110  3.55110  1.46634  0.26236  1.09861  0.40547
    437   2.02356  1.88008  2.09099  0.52480    437 t - - -
          1.38629  1.38629  1.38629  1.38629
          0.05910  3.55110  3.55110  1.46634  0.26236  1.09861  0.40547
    438   2.09911  2.42924  0.38361  2.22623    438 g - - -
          1.38629  1.38629  1.38629  1.38629
          0.05910  3.55110  3.55110  1.46634  0.26236  1.09861  0.40547
    439   2.11988  0.50840  2.20418  1.78288    439 c - - -
          1.38629  1.38629  1.38629  1.38629
          0.05910  3.55110  3.55110  1.46634  0.26236  1.09861  0.40547
    440   2.11988  0.50840  2.20418  1.78288    440 c - - -
          1.38629  1.38629  1.38629  1.38629
          0.05910  3.55110  3.55110  1.46634  0.26236  1.09861  0.40547
    441   2.02356  1.88008  2.09099  0.52480    441 t - - -
          1.38629  1.38629  1.38629  1.38629
          0.05910  3.55110  3.55110  1.46634  0.26236  1.09861  0.40547
    442   2.09911  2.42924  0.38361  2.22623    442 g - - -
          1.38629  1.38629  1.38629  1.38629
          0.05910  3.55110  3.55110  1.46634  0.26236  1.09861  0.40547
    443   2.09911  2.42924  0.38361  2.22623    443 g - - -
          1.38629  1.38629  1.38629  1.38629
          0.05910  3.55110  3.55110  1.46634  0.26236  1.09861  0.40547
    444   2.02356  1.88008  2.09099  0.52480    444 t - - -
          1.38629  1.38629  1.38629  1.38629
          0.05910  3.55110  3.55110  1.46634  0.26236  1.09861  0.40547
    445   2.02356  1.88008  2.09099  0.52480    445 t - - -
          1.38629  1.38629  1.38629  1.38629
          0.05910  3.55110  3.55110  1.46634  0.26236  1.09861  0.40547
    446   2.11988  0.50840  2.20418  1.78288    446 c - - -
          1.38629  1.38629  1.38629  1.38629
          0.05910  3.55110  3.55110  1.46634  0.26236  1.09861  0.40547
    447   2.02356  1.88008  2.09099  0.52480    447 t - - -
          1.38629  1.38629  1.38629  1.38629
          0.05910  3.55110  3.55110  1.46634  0.26236  1.09861  0.40547
    448   2.11988  0.50840  2.20418  1.78288    448 c - - -
          1.38629  1.38629  1.38629  1.38629
          0.05910  3.55110  3.55110  1.46634  0.26236  1.09861  0.40547
    449   0.46120  2.23043  2.02141  2.04390    449 a - - -
          1.38629  1.38629  1.38629  1.38629
          0.05910  3.55110  3.55110  1.46634  0.26236  1.09861  0.40547
    450   2.02356  1.88008  2.09099  0.52480    450 t - - -
          1.38629  1.38629  1.38629  1.38629
          0.05910  3.55110  3.55110  1.46634  0.26236  1.09861  0.40547
    451   2.09911  2.42924  0.38361  2.22623    451 g - - -
          1.38629  1.38629  1.38629  1.38629
          0.05910  3.55110  3.55110  1.46634  0.26236  1.09861  0.40547
    452   2.11988  0.50840  2.20418  1.78288    452 c - - -
          1.38629  1.38629  1.38629  1.38629
          0.05910  3.55110  3.55110  1.46634  0.26236  1.09861  0.40547
    453   2.09911  2.42924  0.38361  2.22623    453 g - - -
          1.38629  1.38629  1.38629  1.38629
          0.05910  3.55110  3.55110  1.46634  0.26236  1.09861  0.40547
    454   0.46120  2.23043  2.02141  2.04390    454 a - - -
          1.38629  1.38629  1.38629  1.38629
          0.05910  3.55110  3.55110  1.46634  0.26236  1.09861  0.40547
    455   0.46120  2.23043  2.02141  2.04390    455 a - - -
          1.38629  1.38629  1.38629  1.38629
          0.05910  3.55110  3.55110  1.46634  0.26236  1.09861  0.40547
    456   2.09911  2.42924  0.38361  2.22623    456 g - - -
          1.38629  1.38629  1.38629  1.38629
          0.05910  3.55110  3.55110  1.46634  0.26236  1.09861  0.40547
    457   0.46120  2.23043  2.02141  2.04390    457 a - - -
          1.38629  1.38629  1.38629  1.38629
          0.05910  3.55110  3.55110  1.46634  0.26236  1.09861  0.40547
    458   2.02356  1.88008  2.09099  0.52480    458 t - - -
          1.38629  1.38629  1.38629  1.38629
          0.05910  3.55110  3.55110  1.46634  0.26236  1.09861  0.40547
    459   0.46120  2.23043  2.02141  2.04390    459 a - - -
          1.38629  1.38629  1.38629  1.38629
          0.05910  3.55110  3.55110  1.46634  0.26236  1.09861  0.40547
    460   2.09911  2.42924  0.38361  2.22623    460 g - - -
          1.38629  1.38629  1.38629  1.38629
          0.05910  3.55110  3.55110  1.46634  0.26236  1.09861  0.40547
    461   2.02356  1.88008  2.09099  0.52480    461 t - - -
          1.38629  1.38629  1.38629  1.38629
          0.05910  3.55110  3.55110  1.46634  0.26236  1.09861  0.40547
    462   2.02356  1.88008  2.09099  0.52480    462 t - - -
          1.38629  1.38629  1.38629  1.38629
          0.05910  3.55110  3.55110  1.46634  0.26236  1.09861  0.40547
    463   2.11988  0.50840  2.20418  1.78288    463 c - - -
          1.38629  1.38629  1.38629  1.38629
          0.05910  3.55110  3.55110  1.46634  0.26236  1.09861  0.40547
    464   2.11988  0.50840  2.20418  1.78288    464 c - - -
          1.38629  1.38629  1.38629  1.38629
          0.05910  3.55110  3.55110  1.46634  0.26236  1.09861  0.40547
    465   2.02356  1.88008  2.09099  0.52480    465 t - - -
          1.38629  1.38629  1.38629  1.38629
          0.05910  3.55110  3.55110  1.46634  0.26236  1.09861  0.40547
    466   2.02356  1.88008  2.09099  0.52480    466 t - - -
          1.38629  1.38629  1.38629  1.38629
          0.05910  3.55110  3.55110  1.46634  0.26236  1.09861  0.40547
    467   2.02356  1.88008  2.09099  0.52480    467 t - - -
          1.38629  1.38629  1.38629  1.38629
          0.05910  3.55110  3.55110  1.46634  0.26236  1.09861  0.40547
    468   2.02356  1.88008  2.09099  0.52480    468 t - - -
          1.38629  1.38629  1.38629  1.38629
          0.05910  3.55110  3.55110  1.46634  0.26236  1.09861  0.40547
    469   2.02356  1.88008  2.09099  0.52480    469 t - - -
          1.38629  1.38629  1.38629  1.38629
          0.05910  3.55110  3.55110  1.46634  0.26236  1.09861  0.40547
    470   2.11988  0.50840  2.20418  1.78288    470 c - - -
          1.38629  1.38629  1.38629  1.38629
          0.05910  3.55110  3.55110  1.46634  0.26236  1.09861  0.40547
    471   0.46120  2.23043  2.02141  2.04390    471 a - - -
          1.38629  1.38629  1.38629  1.38629
          0.05910  3.55110  3.55110  1.46634  0.26236  1.09861  0.40547
    472   2.11988  0.50840  2.20418  1.78288    472 c - - -
          1.38629  1.38629  1.38629  1.38629
          0.05910  3.55110  3.55110  1.46634  0.26236  1.09861  0.40547
    473   2.11988  0.50840  2.20418  1.78288    473 c - - -
          1.38629  1.38629  1.38629  1.38629
          0.05910  3.55110  3.55110  1.46634  0.26236  1.09861  0.40547
    474   0.46120  2.23043  2.02141  2.04390    474 a - - -
          1.38629  1.38629  1.38629  1.38629
          0.05910  3.55110  3.55110  1.46634  0.26236  1.09861  0.40547
    475   2.02356  1.88008  2.09099  0.52480    475 t - - -
          1.38629  1.38629  1.38629  1.38629
          0.05910  3.55110  3.55110  1.46634  0.26236  1.09861  0.40547
    476   0.46120  2.23043  2.02141  2.04390    476 a - - -
          1.38629  1.38629  1.38629  1.38629
          0.05910  3.55110  3.55110  1.46634  0.26236  1.09861  0.40547
    477   2.09911  2.42924  0.38361  2.22623    477 g - - -
          1.38629  1.38629  1.38629  1.38629
          0.05910  3.55110  3.55110  1.46634  0.26236  1.09861  0.40547
    478   2.09911  2.42924  0.38361  2.22623    478 g - - -
          1.38629  1.38629  1.38629  1.38629
          0.05910  3.55110  3.55110  1.46634  0.26236  1.09861  0.40547
    479   2.11988  0.50840  2.20418  1.78288    479 c - - -
          1.38629  1.38629  1.38629  1.38629
          0.05910  3.55110  3.55110  1.46634  0.26236  1.09861  0.40547
    480   2.11988  0.50840  2.20418  1.78288    480 c - - -
          1.38629  1.38629  1.38629  1.38629
          0.05910  3.55110  3.55110  1.46634  0.26236  1.09861  0.40547
    481   2.09911  2.42924  0.38361  2.22623    481 g - - -
          1.38629  1.38629  1.38629  1.38629
          0.05910  3.55110  3.55110  1.46634  0.26236  1.09861  0.40547
    482   2.11988  0.50840  2.20418  1.78288    482 c - - -
          1.38629  1.38629  1.38629  1.38629
          0.05910  3.55110  3.55110  1.46634  0.26236  1.09861  0.40547
    483   0.46120  2.23043  2.02141  2.04390    483 a - - -
          1.38629  1.38629  1.38629  1.38629
          0.05910  3.55110  3.55110  1.46634  0.26236  1.09861  0.40547
    484   0.46120  2.23043  2.02141  2.04390    484 a - - -
          1.38629  1.38629  1.38629  1.38629
          0.05910  3.55110  3.55110  1.46634  0.26236  1.09861  0.40547
    485   2.02356  1.88008  2.09099  0.52480    485 t - - -
          1.38629  1.38629  1.38629  1.38629
          0.05910  3.55110  3.55110  1.46634  0.26236  1.09861  0.40547
    486   2.09911  2.42924  0.38361  2.22623    486 g - - -
          1.38629  1.38629  1.38629  1.38629
          0.05910  3.55110  3.55110  1.46634  0.26236  1.09861  0.40547
    487   2.02356  1.88008  2.09099  0.52480    487 t - - -
          1.38629  1.38629  1.38629  1.38629
          0.05910  3.55110  3.55110  1.46634  0.26236  1.09861  0.40547
    488   0.46120  2.23043  2.02141  2.04390    488 a - - -
          1.38629  1.38629  1.38629  1.38629
          0.05910  3.55110  3.55110  1.46634  0.26236  1.09861  0.40547
    489   2.11988  0.50840  2.20418  1.78288    489 c - - -
          1.38629  1.38629  1.38629  1.38629
          0.05910  3.55110  3.55110  1.46634  0.26236  1.09861  0.40547
    490   2.02356  1.88008  2.09099  0.52480    490 t - - -
          1.38629  1.38629  1.38629  1.38629
          0.05910  3.55110  3.55110  1.46634  0.26236  1.09861  0.40547
    491   2.11988  0.50840  2.20418  1.78288    491 c - - -
          1.38629  1.38629  1.38629  1.38629
          0.05910  3.55110  3.55110  1.46634  0.26236  1.09861  0.40547
    492   2.11988  0.50840  2.20418  1.78288    492 c - - -
          1.38629  1.38629  1.38629  1.38629
          0.05910  3.55110  3.55110  1.46634  0.26236  1.09861  0.40547
    493   0.46120  2.23043  2.02141  2.04390    493 a - - -
          1.38629  1.38629  1.38629  1.38629
          0.05910  3.55110  3.55110  1.46634  0.26236  1.09861  0.40547
    494   0.46120  2.23043  2.02141  2.04390    494 a - - -
          1.38629  1.38629  1.38629  1.38629
          0.05910  3.55110  3.55110  1.46634  0.26236  1.09861  0.40547
    495   0.46120  2.23043  2.02141  2.04390    495 a - - -
          1.38629  1.38629  1.38629  1.38629
          0.05910  3.55110  3.55110  1.46634  0.26236  1.09861  0.40547
    496   2.02356  1.88008  2.09099  0.52480    496 t - - -
          1.38629  1.38629  1.38629  1.38629
          0.05910  3.55110  3.55110  1.46634  0.26236  1.09861  0.40547
    497   0.46120  2.23043  2.02141  2.04390    497 a - - -
          1.38629  1.38629  1.38629  1.38629
          0.05910  3.55110  3.55110  1.46634  0.26236  1.09861  0.40547
    498   2.02356  1.88008  2.09099  0.52480    498 t - - -
          1.38629  1.38629  1.38629  1.38629
          0.05910  3.55110  3.55110  1.46634  0.26236  1.09861  0.40547
    499   2.11988  0.50840  2.20418  1.78288    499 c - - -
          1.38629  1.38629  1.38629  1.38629
          0.05910  3.55110  3.55110  1.46634  0.26236  1.09861  0.40547
    500   2.11988  0.50840  2.20418  1.78288    500 c - - -
          1.38629  1.38629  1.38629  1.38629
          0.05910  3.55110  3.55110  1.46634  0.26236  1.09861  0.40547
    501   0.46120  2.23043  2.02141  2.04390    501 a - - -
          1.38629  1.38629  1.38629  1.38629
          0.05910  3.55110  3.55110  1.46634  0.26236  1.09861  0.40547
    502   2.11988  0.50840  2.20418  1.78288    502 c - - -
          1.38629  1.38629  1.38629  1.38629
          0.05910  3.55110  3.55110  1.46634  0.26236  1.09861  0.40547
    503   2.11988  0.50840  2.20418  1.78288    503 c - - -
          1.38629  1.38629  1.38629  1.38629
          0.05910  3.55110  3.55110  1.46634  0.26236  1.09861  0.40547
    504   2.02356  1.88008  2.09099  0.52480    504 t - - -
          1.38629  1.38629  1.38629  1.38629
          0.05910  3.55110  3.55110  1.46634  0.26236  1.09861  0.40547
    505   2.09911  2.42924  0.38361  2.22623    505 g - - -
          1.38629  1.38629  1.38629  1.38629
          0.05910  3.55110  3.55110  1.46634  0.26236  1.09861  0.40547
    506   2.11988  0.50840  2.20418  1.78288    506 c - - -
          1.38629  1.38629  1.38629  1.38629
          0.05910  3.55110  3.55110  1.46634  0.26236  1.09861  0.40547
    507   0.46120  2.23043  2.02141  2.04390    507 a - - -
          1.38629  1.38629  1.38629  1.38629
          0.05910  3.55110  3.55110  1.46634  0.26236  1.09861  0.40547
    508   2.09911  2.42924  0.38361  2.22623    508 g - - -
          1.38629  1.38629  1.38629  1.38629
          0.05910  3.55110  3.55110  1.46634  0.26236  1.09861  0.40547
    509   0.46120  2.23043  2.02141  2.04390    509 a - - -
          1.38629  1.38629  1.38629  1.38629
          0.05910  3.55110  3.55110  1.46634  0.26236  1.09861  0.40547
    510   2.02356  1.88008  2.09099  0.52480    510 t - - -
          1.38629  1.38629  1.38629  1.38629
          0.05910  3.55110  3.55110  1.46634  0.26236  1.09861  0.40547
    511   2.02356  1.88008  2.09099  0.52480    511 t - - -
          1.38629  1.38629  1.38629  1.38629
          0.05910  3.55110  3.55110  1.46634  0.26236  1.09861  0.40547
    512   2.11988  0.50840  2.20418  1.78288    512 c - - -
          1.38629  1.38629  1.38629  1.38629
          0.05910  3.55110  3.55110  1.46634  0.26236  1.09861  0.40547
    513   2.02356  1.88008  2.09099  0.52480    513 t - - -
          1.38629  1.38629  1.38629  1.38629
          0.05910  3.55110  3.55110  1.46634  0.26236  1.09861  0.40547
    514   0.46120  2.23043  2.02141  2.04390    514 a - - -
          1.38629  1.38629  1.38629  1.38629
          0.05910  3.55110  3.55110  1.46634  0.26236  1.09861  0.40547
    515   2.11988  0.50840  2.20418  1.78288    515 c - - -
          1.38629  1.38629  1.38629  1.38629
          0.05910  3.55110  3.55110  1.46634  0.26236  1.09861  0.40547
    516   0.46120  2.23043  2.02141  2.04390    516 a - - -
          1.38629  1.38629  1.38629  1.38629
          0.05910  3.55110  3.55110  1.46634  0.26236  1.09861  0.40547
    517   0.46120  2.23043  2.02141  2.04390    517 a - - -
          1.38629  1.38629  1.38629  1.38629
          0.05910  3.55110  3.55110  1.46634  0.26236  1.09861  0.40547
    518   0.46120  2.23043  2.02141  2.04390    518 a - - -
          1.38629  1.38629  1.38629  1.38629
          0.05910  3.55110  3.55110  1.46634  0.26236  1.09861  0.40547
    519   0.46120  2.23043  2.02141  2.04390    519 a - - -
          1.38629  1.38629  1.38629  1.38629
          0.05910  3.55110  3.55110  1.46634  0.26236  1.09861  0.40547
    520   2.09911  2.42924  0.38361  2.22623    520 g - - -
          1.38629  1.38629  1.38629  1.38629
          0.05910  3.55110  3.55110  1.46634  0.26236  1.09861  0.40547
    521   2.02356  1.88008  2.09099  0.52480    521 t - - -
          1.38629  1.38629  1.38629  1.38629
          0.05910  3.55110  3.55110  1.46634  0.26236  1.09861  0.40547
    522   2.09911  2.42924  0.38361  2.22623    522 g - - -
          1.38629  1.38629  1.38629  1.38629
          0.05910  3.55110  3.55110  1.46634  0.26236  1.09861  0.40547
    523   0.46120  2.23043  2.02141  2.04390    523 a - - -
          1.38629  1.38629  1.38629  1.38629
          0.05910  3.55110  3.55110  1.46634  0.26236  1.09861  0.40547
    524   2.09911  2.42924  0.38361  2.22623    524 g - - -
          1.38629  1.38629  1.38629  1.38629
          0.05910  3.55110  3.55110  1.46634  0.26236  1.09861  0.40547
    525   2.02356  1.88008  2.09099  0.52480    525 t - - -
          1.38629  1.38629  1.38629  1.38629
          0.05910  3.55110  3.55110  1.46634  0.26236  1.09861  0.40547
    526   2.02356  1.88008  2.09099  0.52480    526 t - - -
          1.38629  1.38629  1.38629  1.38629
          0.05910  3.55110  3.55110  1.46634  0.26236  1.09861  0.40547
    527   2.02356  1.88008  2.09099  0.52480    527 t - - -
          1.38629  1.38629  1.38629  1.38629
          0.05910  3.55110  3.55110  1.46634  0.26236  1.09861  0.40547
    528   2.11988  0.50840  2.20418  1.78288    528 c - - -
          1.38629  1.38629  1.38629  1.38629
          0.05910  3.55110  3.55110  1.46634  0.26236  1.09861  0.40547
    529   0.46120  2.23043  2.02141  2.04390    529 a - - -
          1.38629  1.38629  1.38629  1.38629
          0.05910  3.55110  3.55110  1.46634  0.26236  1.09861  0.40547
    530   0.46120  2.23043  2.02141  2.04390    530 a - - -
          1.38629  1.38629  1.38629  1.38629
          0.05910  3.55110  3.55110  1.46634  0.26236  1.09861  0.40547
    531   0.46120  2.23043  2.02141  2.04390    531 a - - -
          1.38629  1.38629  1.38629  1.38629
          0.05910  3.55110  3.55110  1.46634  0.26236  1.09861  0.40547
    532   0.46120  2.23043  2.02141  2.04390    532 a - - -
          1.38629  1.38629  1.38629  1.38629
          0.05910  3.55110  3.55110  1.46634  0.26236  1.09861  0.40547
    533   2.11988  0.50840  2.20418  1.78288    533 c - - -
          1.38629  1.38629  1.38629  1.38629
          0.05910  3.55110  3.55110  1.46634  0.26236  1.09861  0.40547
    534   2.02356  1.88008  2.09099  0.52480    534 t - - -
          1.38629  1.38629  1.38629  1.38629
          0.05910  3.55110  3.55110  1.46634  0.26236  1.09861  0.40547
    535   2.09911  2.42924  0.38361  2.22623    535 g - - -
          1.38629  1.38629  1.38629  1.38629
          0.05910  3.55110  3.55110  1.46634  0.26236  1.09861  0.40547
    536   2.11988  0.50840  2.20418  1.78288    536 c - - -
          1.38629  1.38629  1.38629  1.38629
          0.05910  3.55110  3.55110  1.46634  0.26236  1.09861  0.40547
    537   2.02356  1.88008  2.09099  0.52480    537 t - - -
          1.38629  1.38629  1.38629  1.38629
          0.05910  3.55110  3.55110  1.46634  0.26236  1.09861  0.40547
    538   2.11988  0.50840  2.20418  1.78288    538 c - - -
          1.38629  1.38629  1.38629  1.38629
          0.05910  3.55110  3.55110  1.46634  0.26236  1.09861  0.40547
    539   2.02356  1.88008  2.09099  0.52480    539 t - - -
          1.38629  1.38629  1.38629  1.38629
          0.05910  3.55110  3.55110  1.46634  0.26236  1.09861  0.40547
    540   0.46120  2.23043  2.02141  2.04390    540 a - - -
          1.38629  1.38629  1.38629  1.38629
          0.05910  3.55110  3.55110  1.46634  0.26236  1.09861  0.40547
    541   2.02356  1.88008  2.09099  0.52480    541 t - - -
          1.38629  1.38629  1.38629  1.38629
          0.05910  3.55110  3.55110  1.46634  0.26236  1.09861  0.40547
    542   2.11988  0.50840  2.20418  1.78288    542 c - - -
          1.38629  1.38629  1.38629  1.38629
          0.05910  3.55110  3.55110  1.46634  0.26236  1.09861  0.40547
    543   0.46120  2.23043  2.02141  2.04390    543 a - - -
          1.38629  1.38629  1.38629  1.38629
          0.05910  3.55110  3.55110  1.46634  0.26236  1.09861  0.40547
    544   0.46120  2.23043  2.02141  2.04390    544 a - - -
          1.38629  1.38629  1.38629  1.38629
          0.05910  3.55110  3.55110  1.46634  0.26236  1.09861  0.40547
    545   0.46120  2.23043  2.02141  2.04390    545 a - - -
          1.38629  1.38629  1.38629  1.38629
          0.05910  3.55110  3.55110  1.46634  0.26236  1.09861  0.40547
    546   0.46120  2.23043  2.02141  2.04390    546 a - - -
          1.38629  1.38629  1.38629  1.38629
          0.05910  3.55110  3.55110  1.46634  0.26236  1.09861  0.40547
    547   2.09911  2.42924  0.38361  2.22623    547 g - - -
          1.38629  1.38629  1.38629  1.38629
          0.05910  3.55110  3.55110  1.46634  0.26236  1.09861  0.40547
    548   0.46120  2.23043  2.02141  2.04390    548 a - - -
          1.38629  1.38629  1.38629  1.38629
          0.05910  3.55110  3.55110  1.46634  0.26236  1.09861  0.40547
    549   2.02356  1.88008  2.09099  0.52480    549 t - - -
          1.38629  1.38629  1.38629  1.38629
          0.05910  3.55110  3.55110  1.46634  0.26236  1.09861  0.40547
    550   2.11988  0.50840  2.20418  1.78288    550 c - - -
          1.38629  1.38629  1.38629  1.38629
          0.05910  3.55110  3.55110  1.46634  0.26236  1.09861  0.40547
    551   0.46120  2.23043  2.02141  2.04390    551 a - - -
          1.38629  1.38629  1.38629  1.38629
          0.05910  3.55110  3.55110  1.46634  0.26236  1.09861  0.40547
    552   2.09911  2.42924  0.38361  2.22623    552 g - - -
          1.38629  1.38629  1.38629  1.38629
          0.05910  3.55110  3.55110  1.46634  0.26236  1.09861  0.40547
    553   2.02356  1.88008  2.09099  0.52480    553 t - - -
          1.38629  1.38629  1.38629  1.38629
          0.05910  3.55110  3.55110  1.46634  0.26236  1.09861  0.40547
    554   2.02356  1.88008  2.09099  0.52480    554 t - - -
          1.38629  1.38629  1.38629  1.38629
          0.05910  3.55110  3.55110  1.46634  0.26236  1.09861  0.40547
    555   2.11988  0.50840  2.20418  1.78288    555 c - - -
          1.38629  1.38629  1.38629  1.38629
          0.05910  3.55110  3.55110  1.46634  0.26236  1.09861  0.40547
    556   2.09911  2.42924  0.38361  2.22623    556 g - - -
          1.38629  1.38629  1.38629  1.38629
          0.05910  3.55110  3.55110  1.46634  0.26236  1.09861  0.40547
    557   2.02356  1.88008  2.09099  0.52480    557 t - - -
          1.38629  1.38629  1.38629  1.38629
          0.05910  3.55110  3.55110  1.46634  0.26236  1.09861  0.40547
    558   2.11988  0.50840  2.20418  1.78288    558 c - - -
          1.38629  1.38629  1.38629  1.38629
          0.05910  3.55110  3.55110  1.46634  0.26236  1.09861  0.40547
    559   2.02356  1.88008  2.09099  0.52480    559 t - - -
          1.38629  1.38629  1.38629  1.38629
          0.05910  3.55110  3.55110  1.46634  0.26236  1.09861  0.40547
    560   2.11988  0.50840  2.20418  1.78288    560 c - - -
          1.38629  1.38629  1.38629  1.38629
          0.05910  3.55110  3.55110  1.46634  0.26236  1.09861  0.40547
    561   2.02356  1.88008  2.09099  0.52480    561 t - - -
          1.38629  1.38629  1.38629  1.38629
          0.05910  3.55110  3.55110  1.46634  0.26236  1.09861  0.40547
    562   2.09911  2.42924  0.38361  2.22623    562 g - - -
          1.38629  1.38629  1.38629  1.38629
          0.05910  3.55110  3.55110  1.46634  0.26236  1.09861  0.40547
    563   2.02356  1.88008  2.09099  0.52480    563 t - - -
          1.38629  1.38629  1.38629  1.38629
          0.05910  3.55110  3.55110  1.46634  0.26236  1.09861  0.40547
    564   2.09911  2.42924  0.38361  2.22623    564 g - - -
          1.38629  1.38629  1.38629  1.38629
          0.05910  3.55110  3.55110  1.46634  0.26236  1.09861  0.40547
    565   0.46120  2.23043  2.02141  2.04390    565 a - - -
          1.38629  1.38629  1.38629  1.38629
          0.05910  3.55110  3.55110  1.46634  0.26236  1.09861  0.40547
    566   2.09911  2.42924  0.38361  2.22623    566 g - - -
          1.38629  1.38629  1.38629  1.38629
          0.05910  3.55110  3.55110  1.46634  0.26236  1.09861  0.40547
    567   2.02356  1.88008  2.09099  0.52480    567 t - - -
          1.38629  1.38629  1.38629  1.38629
          0.05910  3.55110  3.55110  1.46634  0.26236  1.09861  0.40547
    568   2.02356  1.88008  2.09099  0.52480    568 t - - -
          1.38629  1.38629  1.38629  1.38629
          0.05910  3.55110  3.55110  1.46634  0.26236  1.09861  0.40547
    569   2.09911  2.42924  0.38361  2.22623    569 g - - -
          1.38629  1.38629  1.38629  1.38629
          0.05910  3.55110  3.55110  1.46634  0.26236  1.09861  0.40547
    570   0.46120  2.23043  2.02141  2.04390    570 a - - -
          1.38629  1.38629  1.38629  1.38629
          0.05910  3.55110  3.55110  1.46634  0.26236  1.09861  0.40547
    571   0.46120  2.23043  2.02141  2.04390    571 a - - -
          1.38629  1.38629  1.38629  1.38629
          0.05910  3.55110  3.55110  1.46634  0.26236  1.09861  0.40547
    572   2.02356  1.88008  2.09099  0.52480    572 t - - -
          1.38629  1.38629  1.38629  1.38629
          0.05910  3.55110  3.55110  1.46634  0.26236  1.09861  0.40547
    573   2.09911  2.42924  0.38361  2.22623    573 g - - -
          1.38629  1.38629  1.38629  1.38629
          0.05910  3.55110  3.55110  1.46634  0.26236  1.09861  0.40547
    574   2.11988  0.50840  2.20418  1.78288    574 c - - -
          1.38629  1.38629  1.38629  1.38629
          0.05910  3.55110  3.55110  1.46634  0.26236  1.09861  0.40547
    575   0.46120  2.23043  2.02141  2.04390    575 a - - -
          1.38629  1.38629  1.38629  1.38629
          0.05910  3.55110  3.55110  1.46634  0.26236  1.09861  0.40547
    576   2.02356  1.88008  2.09099  0.52480    576 t - - -
          1.38629  1.38629  1.38629  1.38629
          0.05910  3.55110  3.55110  1.46634  0.26236  1.09861  0.40547
    577   0.46120  2.23043  2.02141  2.04390    577 a - - -
          1.38629  1.38629  1.38629  1.38629
          0.05910  3.55110  3.55110  1.46634  0.26236  1.09861  0.40547
    578   2.11988  0.50840  2.20418  1.78288    578 c - - -
          1.38629  1.38629  1.38629  1.38629
          0.05910  3.55110  3.55110  1.46634  0.26236  1.09861  0.40547
    579   0.46120  2.23043  2.02141  2.04390    579 a - - -
          1.38629  1.38629  1.38629  1.38629
          0.05910  3.55110  3.55110  1.46634  0.26236  1.09861  0.40547
    580   2.02356  1.88008  2.09099  0.52480    580 t - - -
          1.38629  1.38629  1.38629  1.38629
          0.05910  3.55110  3.55110  1.46634  0.26236  1.09861  0.40547
    581   2.11988  0.50840  2.20418  1.78288    581 c - - -
          1.38629  1.38629  1.38629  1.38629
          0.05910  3.55110  3.55110  1.46634  0.26236  1.09861  0.40547
    582   0.46120  2.23043  2.02141  2.04390    582 a - - -
          1.38629  1.38629  1.38629  1.38629
          0.05910  3.55110  3.55110  1.46634  0.26236  1.09861  0.40547
    583   0.46120  2.23043  2.02141  2.04390    583 a - - -
          1.38629  1.38629  1.38629  1.38629
          0.05910  3.55110  3.55110  1.46634  0.26236  1.09861  0.40547
    584   0.46120  2.23043  2.02141  2.04390    584 a - - -
          1.38629  1.38629  1.38629  1.38629
          0.05910  3.55110  3.55110  1.46634  0.26236  1.09861  0.40547
    585   0.46120  2.23043  2.02141  2.04390    585 a - - -
          1.38629  1.38629  1.38629  1.38629
          0.05910  3.55110  3.55110  1.46634  0.26236  1.09861  0.40547
    586   0.46120  2.23043  2.02141  2.04390    586 a - - -
          1.38629  1.38629  1.38629  1.38629
          0.05910  3.55110  3.55110  1.46634  0.26236  1.09861  0.40547
    587   2.09911  2.42924  0.38361  2.22623    587 g - - -
          1.38629  1.38629  1.38629  1.38629
          0.05910  3.55110  3.55110  1.46634  0.26236  1.09861  0.40547
    588   0.46120  2.23043  2.02141  2.04390    588 a - - -
          1.38629  1.38629  1.38629  1.38629
          0.05910  3.55110  3.55110  1.46634  0.26236  1.09861  0.40547
    589   0.46120  2.23043  2.02141  2.04390    589 a - - -
          1.38629  1.38629  1.38629  1.38629
          0.05910  3.55110  3.55110  1.46634  0.26236  1.09861  0.40547
    590   2.09911  2.42924  0.38361  2.22623    590 g - - -
          1.38629  1.38629  1.38629  1.38629
          0.05910  3.55110  3.55110  1.46634  0.26236  1.09861  0.40547
    591   2.11988  0.50840  2.20418  1.78288    591 c - - -
          1.38629  1.38629  1.38629  1.38629
          0.05910  3.55110  3.55110  1.46634  0.26236  1.09861  0.40547
    592   2.02356  1.88008  2.09099  0.52480    592 t - - -
          1.38629  1.38629  1.38629  1.38629
          0.05910  3.55110  3.55110  1.46634  0.26236  1.09861  0.40547
    593   2.02356  1.88008  2.09099  0.52480    593 t - - -
          1.38629  1.38629  1.38629  1.38629
          0.05910  3.55110  3.55110  1.46634  0.26236  1.09861  0.40547
    594   2.11988  0.50840  2.20418  1.78288    594 c - - -
          1.38629  1.38629  1.38629  1.38629
          0.05910  3.55110  3.55110  1.46634  0.26236  1.09861  0.40547
    595   2.02356  1.88008  2.09099  0.52480    595 t - - -
          1.38629  1.38629  1.38629  1.38629
          0.05910  3.55110  3.55110  1.46634  0.26236  1.09861  0.40547
    596   2.11988  0.50840  2.20418  1.78288    596 c - - -
          1.38629  1.38629  1.38629  1.38629
          0.05910  3.55110  3.55110  1.46634  0.26236  1.09861  0.40547
    597   0.46120  2.23043  2.02141  2.04390    597 a - - -
          1.38629  1.38629  1.38629  1.38629
          0.05910  3.55110  3.55110  1.46634  0.26236  1.09861  0.40547
    598   0.46120  2.23043  2.02141  2.04390    598 a - - -
          1.38629  1.38629  1.38629  1.38629
          0.05910  3.55110  3.55110  1.46634  0.26236  1.09861  0.40547
    599   0.46120  2.23043  2.02141  2.04390    599 a - - -
          1.38629  1.38629  1.38629  1.38629
          0.05910  3.55110  3.55110  1.46634  0.26236  1.09861  0.40547
    600   0.46120  2.23043  2.02141  2.04390    600 a - - -
          1.38629  1.38629  1.38629  1.38629
          0.05910  3.55110  3.55110  1.46634  0.26236  1.09861  0.40547
    601   2.02356  1.88008  2.09099  0.52480    601 t - - -
          1.38629  1.38629  1.38629  1.38629
          0.05910  3.55110  3.55110  1.46634  0.26236  1.09861  0.40547
    602   2.09911  2.42924  0.38361  2.22623    602 g - - -
          1.38629  1.38629  1.38629  1.38629
          0.05910  3.55110  3.55110  1.46634  0.26236  1.09861  0.40547
    603   2.11988  0.50840  2.20418  1.78288    603 c - - -
          1.38629  1.38629  1.38629  1.38629
          0.05910  3.55110  3.55110  1.46634  0.26236  1.09861  0.40547
    604   2.02356  1.88008  2.09099  0.52480    604 t - - -
          1.38629  1.38629  1.38629  1.38629
          0.05910  3.55110  3.55110  1.46634  0.26236  1.09861  0.40547
    605   2.02356  1.88008  2.09099  0.52480    605 t - - -
          1.38629  1.38629  1.38629  1.38629
          0.05910  3.55110  3.55110  1.46634  0.26236  1.09861  0.40547
    606   2.11988  0.50840  2.20418  1.78288    606 c - - -
          1.38629  1.38629  1.38629  1.38629
          0.05910  3.55110  3.55110  1.46634  0.26236  1.09861  0.40547
    607   2.02356  1.88008  2.09099  0.52480    607 t - - -
          1.38629  1.38629  1.38629  1.38629
          0.05910  3.55110  3.55110  1.46634  0.26236  1.09861  0.40547
    608   2.09911  2.42924  0.38361  2.22623    608 g - - -
          1.38629  1.38629  1.38629  1.38629
          0.05910  3.55110  3.55110  1.46634  0.26236  1.09861  0.40547
    609   2.02356  1.88008  2.09099  0.52480    609 t - - -
          1.38629  1.38629  1.38629  1.38629
          0.05910  3.55110  3.55110  1.46634  0.26236  1.09861  0.40547
    610   2.09911  2.42924  0.38361  2.22623    610 g - - -
          1.38629  1.38629  1.38629  1.38629
          0.05910  3.55110  3.55110  1.46634  0.26236  1.09861  0.40547
    611   2.02356  1.88008  2.09099  0.52480    611 t - - -
          1.38629  1.38629  1.38629  1.38629
          0.05910  3.55110  3.55110  1.46634  0.26236  1.09861  0.40547
    612   2.09911  2.42924  0.38361  2.22623    612 g - - -
          1.38629  1.38629  1.38629  1.38629
          0.05910  3.55110  3.55110  1.46634  0.26236  1.09861  0.40547
    613   2.09911  2.42924  0.38361  2.22623    613 g - - -
          1.38629  1.38629  1.38629  1.38629
          0.05910  3.55110  3.55110  1.46634  0.26236  1.09861  0.40547
    614   2.02356  1.88008  2.09099  0.52480    614 t - - -
          1.38629  1.38629  1.38629  1.38629
          0.05910  3.55110  3.55110  1.46634  0.26236  1.09861  0.40547
    615   2.02356  1.88008  2.09099  0.52480    615 t - - -
          1.38629  1.38629  1.38629  1.38629
          0.05910  3.55110  3.55110  1.46634  0.26236  1.09861  0.40547
    616   2.02356  1.88008  2.09099  0.52480    616 t - - -
          1.38629  1.38629  1.38629  1.38629
          0.05910  3.55110  3.55110  1.46634  0.26236  1.09861  0.40547
    617   2.02356  1.88008  2.09099  0.52480    617 t - - -
          1.38629  1.38629  1.38629  1.38629
          0.05910  3.55110  3.55110  1.46634  0.26236  1.09861  0.40547
    618   2.02356  1.88008  2.09099  0.52480    618 t - - -
          1.38629  1.38629  1.38629  1.38629
          0.05910  3.55110  3.55110  1.46634  0.26236  1.09861  0.40547
    619   2.11988  0.50840  2.20418  1.78288    619 c - - -
          1.38629  1.38629  1.38629  1.38629
          0.05910  3.55110  3.55110  1.46634  0.26236  1.09861  0.40547
    620   2.09911  2.42924  0.38361  2.22623    620 g - - -
          1.38629  1.38629  1.38629  1.38629
          0.05910  3.55110  3.55110  1.46634  0.26236  1.09861  0.40547
    621   2.09911  2.42924  0.38361  2.22623    621 g - - -
          1.38629  1.38629  1.38629  1.38629
          0.05910  3.55110  3.55110  1.46634  0.26236  1.09861  0.40547
    622   2.02356  1.88008  2.09099  0.52480    622 t - - -
          1.38629  1.38629  1.38629  1.38629
          0.05910  3.55110  3.55110  1.46634  0.26236  1.09861  0.40547
    623   2.09911  2.42924  0.38361  2.22623    623 g - - -
          1.38629  1.38629  1.38629  1.38629
          0.05910  3.55110  3.55110  1.46634  0.26236  1.09861  0.40547
    624   0.46120  2.23043  2.02141  2.04390    624 a - - -
          1.38629  1.38629  1.38629  1.38629
          0.05910  3.55110  3.55110  1.46634  0.26236  1.09861  0.40547
    625   0.46120  2.23043  2.02141  2.04390    625 a - - -
          1.38629  1.38629  1.38629  1.38629
          0.05910  3.55110  3.55110  1.46634  0.26236  1.09861  0.40547
    626   2.09911  2.42924  0.38361  2.22623    626 g - - -
          1.38629  1.38629  1.38629  1.38629
          0.05910  3.55110  3.55110  1.46634  0.26236  1.09861  0.40547
    627   0.46120  2.23043  2.02141  2.04390    627 a - - -
          1.38629  1.38629  1.38629  1.38629
          0.05910  3.55110  3.55110  1.46634  0.26236  1.09861  0.40547
    628   2.02356  1.88008  2.09099  0.52480    628 t - - -
          1.38629  1.38629  1.38629  1.38629
          0.05910  3.55110  3.55110  1.46634  0.26236  1.09861  0.40547
    629   0.46120  2.23043  2.02141  2.04390    629 a - - -
          1.38629  1.38629  1.38629  1.38629
          0.05910  3.55110  3.55110  1.46634  0.26236  1.09861  0.40547
    630   2.09911  2.42924  0.38361  2.22623    630 g - - -
          1.38629  1.38629  1.38629  1.38629
          0.05910  3.55110  3.55110  1.46634  0.26236  1.09861  0.40547
    631   2.02356  1.88008  2.09099  0.52480    631 t - - -
          1.38629  1.38629  1.38629  1.38629
          0.05910  3.55110  3.55110  1.46634  0.26236  1.09861  0.40547
    632   2.02356  1.88008  2.09099  0.52480    632 t - - -
          1.38629  1.38629  1.38629  1.38629
          0.05910  3.55110  3.55110  1.46634  0.26236  1.09861  0.40547
    633   2.11988  0.50840  2.20418  1.78288    633 c - - -
          1.38629  1.38629  1.38629  1.38629
          0.05910  3.55110  3.55110  1.46634  0.26236  1.09861  0.40547
    634   2.02356  1.88008  2.09099  0.52480    634 t - - -
          1.38629  1.38629  1.38629  1.38629
          0.05910  3.55110  3.55110  1.46634  0.26236  1.09861  0.40547
    635   2.02356  1.88008  2.09099  0.52480    635 t - - -
          1.38629  1.38629  1.38629  1.38629
          0.05910  3.55110  3.55110  1.46634  0.26236  1.09861  0.40547
    636   2.02356  1.88008  2.09099  0.52480    636 t - - -
          1.38629  1.38629  1.38629  1.38629
          0.05910  3.55110  3.55110  1.46634  0.26236  1.09861  0.40547
    637   2.02356  1.88008  2.09099  0.52480    637 t - - -
          1.38629  1.38629  1.38629  1.38629
          0.05910  3.55110  3.55110  1.46634  0.26236  1.09861  0.40547
    638   2.02356  1.88008  2.09099  0.52480    638 t - - -
          1.38629  1.38629  1.38629  1.38629
          0.05910  3.55110  3.55110  1.46634  0.26236  1.09861  0.40547
    639   2.11988  0.50840  2.20418  1.78288    639 c - - -
          1.38629  1.38629  1.38629  1.38629
          0.05910  3.55110  3.55110  1.46634  0.26236  1.09861  0.40547
    640   2.02356  1.88008  2.09099  0.52480    640 t - - -
          1.38629  1.38629  1.38629  1.38629
          0.05910  3.55110  3.55110  1.46634  0.26236  1.09861  0.40547
    641   0.46120  2.23043  2.02141  2.04390    641 a - - -
          1.38629  1.38629  1.38629  1.38629
          0.05910  3.55110  3.55110  1.46634  0.26236  1.09861  0.40547
    642   2.11988  0.50840  2.20418  1.78288    642 c - - -
          1.38629  1.38629  1.38629  1.38629
          0.05910  3.55110  3.55110  1.46634  0.26236  1.09861  0.40547
    643   2.11988  0.50840  2.20418  1.78288    643 c - - -
          1.38629  1.38629  1.38629  1.38629
          0.05910  3.55110  3.55110  1.46634  0.26236  1.09861  0.40547
    644   0.46120  2.23043  2.02141  2.04390    644 a - - -
          1.38629  1.38629  1.38629  1.38629
          0.05910  3.55110  3.55110  1.46634  0.26236  1.09861  0.40547
    645   2.02356  1.88008  2.09099  0.52480    645 t - - -
          1.38629  1.38629  1.38629  1.38629
          0.05910  3.55110  3.55110  1.46634  0.26236  1.09861  0.40547
    646   0.46120  2.23043  2.02141  2.04390    646 a - - -
          1.38629  1.38629  1.38629  1.38629
          0.05910  3.55110  3.55110  1.46634  0.26236  1.09861  0.40547
    647   2.09911  2.42924  0.38361  2.22623    647 g - - -
          1.38629  1.38629  1.38629  1.38629
          0.05910  3.55110  3.55110  1.46634  0.26236  1.09861  0.40547
    648   2.09911  2.42924  0.38361  2.22623    648 g - - -
          1.38629  1.38629  1.38629  1.38629
          0.05910  3.55110  3.55110  1.46634  0.26236  1.09861  0.40547
    649   2.02356  1.88008  2.09099  0.52480    649 t - - -
          1.38629  1.38629  1.38629  1.38629
          0.05910  3.55110  3.55110  1.46634  0.26236  1.09861  0.40547
    650   2.11988  0.50840  2.20418  1.78288    650 c - - -
          1.38629  1.38629  1.38629  1.38629
          0.05910  3.55110  3.55110  1.46634  0.26236  1.09861  0.40547
    651   2.02356  1.88008  2.09099  0.52480    651 t - - -
          1.38629  1.38629  1.38629  1.38629
          0.05910  3.55110  3.55110  1.46634  0.26236  1.09861  0.40547
    652   2.11988  0.50840  2.20418  1.78288    652 c - - -
          1.38629  1.38629  1.38629  1.38629
          0.05910  3.55110  3.55110  1.46634  0.26236  1.09861  0.40547
    653   0.46120  2.23043  2.02141  2.04390    653 a - - -
          1.38629  1.38629  1.38629  1.38629
          0.05910  3.55110  3.55110  1.46634  0.26236  1.09861  0.40547
    654   0.46120  2.23043  2.02141  2.04390    654 a - - -
          1.38629  1.38629  1.38629  1.38629
          0.05910  3.55110  3.55110  1.46634  0.26236  1.09861  0.40547
    655   0.46120  2.23043  2.02141  2.04390    655 a - - -
          1.38629  1.38629  1.38629  1.38629
          0.05910  3.55110  3.55110  1.46634  0.26236  1.09861  0.40547
    656   2.11988  0.50840  2.20418  1.78288    656 c - - -
          1.38629  1.38629  1.38629  1.38629
          0.05910  3.55110  3.55110  1.46634  0.26236  1.09861  0.40547
    657   2.11988  0.50840  2.20418  1.78288    657 c - - -
          1.38629  1.38629  1.38629  1.38629
          0.05910  3.55110  3.55110  1.46634  0.26236  1.09861  0.40547
    658   0.46120  2.23043  2.02141  2.04390    658 a - - -
          1.38629  1.38629  1.38629  1.38629
          0.05910  3.55110  3.55110  1.46634  0.26236  1.09861  0.40547
    659   2.11988  0.50840  2.20418  1.78288    659 c - - -
          1.38629  1.38629  1.38629  1.38629
          0.05910  3.55110  3.55110  1.46634  0.26236  1.09861  0.40547
    660   2.02356  1.88008  2.09099  0.52480    660 t - - -
          1.38629  1.38629  1.38629  1.38629
          0.05910  3.55110  3.55110  1.46634  0.26236  1.09861  0.40547
    661   2.11988  0.50840  2.20418  1.78288    661 c - - -
          1.38629  1.38629  1.38629  1.38629
          0.05910  3.55110  3.55110  1.46634  0.26236  1.09861  0.40547
    662   2.11988  0.50840  2.20418  1.78288    662 c - - -
          1.38629  1.38629  1.38629  1.38629
          0.05910  3.55110  3.55110  1.46634  0.26236  1.09861  0.40547
    663   0.46120  2.23043  2.02141  2.04390    663 a - - -
          1.38629  1.38629  1.38629  1.38629
          0.05910  3.55110  3.55110  1.46634  0.26236  1.09861  0.40547
    664   0.46120  2.23043  2.02141  2.04390    664 a - - -
          1.38629  1.38629  1.38629  1.38629
          0.05910  3.55110  3.55110  1.46634  0.26236  1.09861  0.40547
    665   0.46120  2.23043  2.02141  2.04390    665 a - - -
          1.38629  1.38629  1.38629  1.38629
          0.05910  3.55110  3.55110  1.46634  0.26236  1.09861  0.40547
    666   2.02356  1.88008  2.09099  0.52480    666 t - - -
          1.38629  1.38629  1.38629  1.38629
          0.05910  3.55110  3.55110  1.46634  0.26236  1.09861  0.40547
    667   0.46120  2.23043  2.02141  2.04390    667 a - - -
          1.38629  1.38629  1.38629  1.38629
          0.05910  3.55110  3.55110  1.46634  0.26236  1.09861  0.40547
    668   2.02356  1.88008  2.09099  0.52480    668 t - - -
          1.38629  1.38629  1.38629  1.38629
          0.05910  3.55110  3.55110  1.46634  0.26236  1.09861  0.40547
    669   2.11988  0.50840  2.20418  1.78288    669 c - - -
          1.38629  1.38629  1.38629  1.38629
          0.05910  3.55110  3.55110  1.46634  0.26236  1.09861  0.40547
    670   2.11988  0.50840  2.20418  1.78288    670 c - - -
          1.38629  1.38629  1.38629  1.38629
          0.05910  3.55110  3.55110  1.46634  0.26236  1.09861  0.40547
    671   0.46120  2.23043  2.02141  2.04390    671 a - - -
          1.38629  1.38629  1.38629  1.38629
          0.05910  3.55110  3.55110  1.46634  0.26236  1.09861  0.40547
    672   2.11988  0.50840  2.20418  1.78288    672 c - - -
          1.38629  1.38629  1.38629  1.38629
          0.05910  3.55110  3.55110  1.46634  0.26236  1.09861  0.40547
    673   2.02356  1.88008  2.09099  0.52480    673 t - - -
          1.38629  1.38629  1.38629  1.38629
          0.05910  3.55110  3.55110  1.46634  0.26236  1.09861  0.40547
    674   2.02356  1.88008  2.09099  0.52480    674 t - - -
          1.38629  1.38629  1.38629  1.38629
          0.05910  3.55110  3.55110  1.46634  0.26236  1.09861  0.40547
    675   2.09911  2.42924  0.38361  2.22623    675 g - - -
          1.38629  1.38629  1.38629  1.38629
          0.05910  3.55110  3.55110  1.46634  0.26236  1.09861  0.40547
    676   2.02356  1.88008  2.09099  0.52480    676 t - - -
          1.38629  1.38629  1.38629  1.38629
          0.05910  3.55110  3.55110  1.46634  0.26236  1.09861  0.40547
    677   0.46120  2.23043  2.02141  2.04390    677 a - - -
          1.38629  1.38629  1.38629  1.38629
          0.05910  3.55110  3.55110  1.46634  0.26236  1.09861  0.40547
    678   2.09911  2.42924  0.38361  2.22623    678 g - - -
          1.38629  1.38629  1.38629  1.38629
          0.05910  3.55110  3.55110  1.46634  0.26236  1.09861  0.40547
    679   0.46120  2.23043  2.02141  2.04390    679 a - - -
          1.38629  1.38629  1.38629  1.38629
          0.05910  3.55110  3.55110  1.46634  0.26236  1.09861  0.40547
    680   2.02356  1.88008  2.09099  0.52480    680 t - - -
          1.38629  1.38629  1.38629  1.38629
          0.05910  3.55110  3.55110  1.46634  0.26236  1.09861  0.40547
    681   2.02356  1.88008  2.09099  0.52480    681 t - - -
          1.38629  1.38629  1.38629  1.38629
          0.05910  3.55110  3.55110  1.46634  0.26236  1.09861  0.40547
    682   2.11988  0.50840  2.20418  1.78288    682 c - - -
          1.38629  1.38629  1.38629  1.38629
          0.05910  3.55110  3.55110  1.46634  0.26236  1.09861  0.40547
    683   2.02356  1.88008  2.09099  0.52480    683 t - - -
          1.38629  1.38629  1.38629  1.38629
          0.05910  3.55110  3.55110  1.46634  0.26236  1.09861  0.40547
    684   0.46120  2.23043  2.02141  2.04390    684 a - - -
          1.38629  1.38629  1.38629  1.38629
          0.05910  3.55110  3.55110  1.46634  0.26236  1.09861  0.40547
    685   2.02356  1.88008  2.09099  0.52480    685 t - - -
          1.38629  1.38629  1.38629  1.38629
          0.05910  3.55110  3.55110  1.46634  0.26236  1.09861  0.40547
    686   0.46120  2.23043  2.02141  2.04390    686 a - - -
          1.38629  1.38629  1.38629  1.38629
          0.05910  3.55110  3.55110  1.46634  0.26236  1.09861  0.40547
    687   0.46120  2.23043  2.02141  2.04390    687 a - - -
          1.38629  1.38629  1.38629  1.38629
          0.05910  3.55110  3.55110  1.46634  0.26236  1.09861  0.40547
    688   0.46120  2.23043  2.02141  2.04390    688 a - - -
          1.38629  1.38629  1.38629  1.38629
          0.05910  3.55110  3.55110  1.46634  0.26236  1.09861  0.40547
    689   0.46120  2.23043  2.02141  2.04390    689 a - - -
          1.38629  1.38629  1.38629  1.38629
          0.05910  3.55110  3.55110  1.46634  0.26236  1.09861  0.40547
    690   0.46120  2.23043  2.02141  2.04390    690 a - - -
          1.38629  1.38629  1.38629  1.38629
          0.05910  3.55110  3.55110  1.46634  0.26236  1.09861  0.40547
    691   2.09911  2.42924  0.38361  2.22623    691 g - - -
          1.38629  1.38629  1.38629  1.38629
          0.05910  3.55110  3.55110  1.46634  0.26236  1.09861  0.40547
    692   2.09911  2.42924  0.38361  2.22623    692 g - - -
          1.38629  1.38629  1.38629  1.38629
          0.05910  3.55110  3.55110  1.46634  0.26236  1.09861  0.40547
    693   0.46120  2.23043  2.02141  2.04390    693 a - - -
          1.38629  1.38629  1.38629  1.38629
          0.05910  3.55110  3.55110  1.46634  0.26236  1.09861  0.40547
    694   0.46120  2.23043  2.02141  2.04390    694 a - - -
          1.38629  1.38629  1.38629  1.38629
          0.05910  3.55110  3.55110  1.46634  0.26236  1.09861  0.40547
    695   2.02356  1.88008  2.09099  0.52480    695 t - - -
          1.38629  1.38629  1.38629  1.38629
          0.05910  3.55110  3.55110  1.46634  0.26236  1.09861  0.40547
    696   2.09911  2.42924  0.38361  2.22623    696 g - - -
          1.38629  1.38629  1.38629  1.38629
          0.05910  3.55110  3.55110  1.46634  0.26236  1.09861  0.40547
    697   2.02356  1.88008  2.09099  0.52480    697 t - - -
          1.38629  1.38629  1.38629  1.38629
          0.05910  3.55110  3.55110  1.46634  0.26236  1.09861  0.40547
    698   2.02356  1.88008  2.09099  0.52480    698 t - - -
          1.38629  1.38629  1.38629  1.38629
          0.05910  3.55110  3.55110  1.46634  0.26236  1.09861  0.40547
    699   2.11988  0.50840  2.20418  1.78288    699 c - - -
          1.38629  1.38629  1.38629  1.38629
          0.05910  3.55110  3.55110  1.46634  0.26236  1.09861  0.40547
    700   0.46120  2.23043  2.02141  2.04390    700 a - - -
          1.38629  1.38629  1.38629  1.38629
          0.05910  3.55110  3.55110  1.46634  0.26236  1.09861  0.40547
    701   0.46120  2.23043  2.02141  2.04390    701 a - - -
          1.38629  1.38629  1.38629  1.38629
          0.05910  3.55110  3.55110  1.46634  0.26236  1.09861  0.40547
    702   0.46120  2.23043  2.02141  2.04390    702 a - - -
          1.38629  1.38629  1.38629  1.38629
          0.05910  3.55110  3.55110  1.46634  0.26236  1.09861  0.40547
    703   0.46120  2.23043  2.02141  2.04390    703 a - - -
          1.38629  1.38629  1.38629  1.38629
          0.05910  3.55110  3.55110  1.46634  0.26236  1.09861  0.40547
    704   2.02356  1.88008  2.09099  0.52480    704 t - - -
          1.38629  1.38629  1.38629  1.38629
          0.05910  3.55110  3.55110  1.46634  0.26236  1.09861  0.40547
    705   2.02356  1.88008  2.09099  0.52480    705 t - - -
          1.38629  1.38629  1.38629  1.38629
          0.05910  3.55110  3.55110  1.46634  0.26236  1.09861  0.40547
    706   2.09911  2.42924  0.38361  2.22623    706 g - - -
          1.38629  1.38629  1.38629  1.38629
          0.05910  3.55110  3.55110  1.46634  0.26236  1.09861  0.40547
    707   2.11988  0.50840  2.20418  1.78288    707 c - - -
          1.38629  1.38629  1.38629  1.38629
          0.05910  3.55110  3.55110  1.46634  0.26236  1.09861  0.40547
    708   2.02356  1.88008  2.09099  0.52480    708 t - - -
          1.38629  1.38629  1.38629  1.38629
          0.05910  3.55110  3.55110  1.46634  0.26236  1.09861  0.40547
    709   2.11988  0.50840  2.20418  1.78288    709 c - - -
          1.38629  1.38629  1.38629  1.38629
          0.05910  3.55110  3.55110  1.46634  0.26236  1.09861  0.40547
    710   0.46120  2.23043  2.02141  2.04390    710 a - - -
          1.38629  1.38629  1.38629  1.38629
          0.05910  3.55110  3.55110  1.46634  0.26236  1.09861  0.40547
    711   0.46120  2.23043  2.02141  2.04390    711 a - - -
          1.38629  1.38629  1.38629  1.38629
          0.05910  3.55110  3.55110  1.46634  0.26236  1.09861  0.40547
    712   2.02356  1.88008  2.09099  0.52480    712 t - - -
          1.38629  1.38629  1.38629  1.38629
          0.05910  3.55110  3.55110  1.46634  0.26236  1.09861  0.40547
    713   0.46120  2.23043  2.02141  2.04390    713 a - - -
          1.38629  1.38629  1.38629  1.38629
          0.05910  3.55110  3.55110  1.46634  0.26236  1.09861  0.40547
    714   0.46120  2.23043  2.02141  2.04390    714 a - - -
          1.38629  1.38629  1.38629  1.38629
          0.05910  3.55110  3.55110  1.46634  0.26236  1.09861  0.40547
    715   0.46120  2.23043  2.02141  2.04390    715 a - - -
          1.38629  1.38629  1.38629  1.38629
          0.05910  3.55110  3.55110  1.46634  0.26236  1.09861  0.40547
    716   0.46120  2.23043  2.02141  2.04390    716 a - - -
          1.38629  1.38629  1.38629  1.38629
          0.05910  3.55110  3.55110  1.46634  0.26236  1.09861  0.40547
    717   0.46120  2.23043  2.02141  2.04390    717 a - - -
          1.38629  1.38629  1.38629  1.38629
          0.05910  3.55110  3.55110  1.46634  0.26236  1.09861  0.40547
    718   2.02356  1.88008  2.09099  0.52480    718 t - - -
          1.38629  1.38629  1.38629  1.38629
          0.05910  3.55110  3.55110  1.46634  0.26236  1.09861  0.40547
    719   0.46120  2.23043  2.02141  2.04390    719 a - - -
          1.38629  1.38629  1.38629  1.38629
          0.05910  3.55110  3.55110  1.46634  0.26236  1.09861  0.40547
    720   0.46120  2.23043  2.02141  2.04390    720 a - - -
          1.38629  1.38629  1.38629  1.38629
          0.05910  3.55110  3.55110  1.46634  0.26236  1.09861  0.40547
    721   0.46120  2.23043  2.02141  2.04390    721 a - - -
          1.38629  1.38629  1.38629  1.38629
          0.05910  3.55110  3.55110  1.46634  0.26236  1.09861  0.40547
    722   2.09911  2.42924  0.38361  2.22623    722 g - - -
          1.38629  1.38629  1.38629  1.38629
          0.05910  3.55110  3.55110  1.46634  0.26236  1.09861  0.40547
    723   2.02356  1.88008  2.09099  0.52480    723 t - - -
          1.38629  1.38629  1.38629  1.38629
          0.05910  3.55110  3.55110  1.46634  0.26236  1.09861  0.40547
    724   2.02356  1.88008  2.09099  0.52480    724 t - - -
          1.38629  1.38629  1.38629  1.38629
          0.05910  3.55110  3.55110  1.46634  0.26236  1.09861  0.40547
    725   2.02356  1.88008  2.09099  0.52480    725 t - - -
          1.38629  1.38629  1.38629  1.38629
          0.05910  3.55110  3.55110  1.46634  0.26236  1.09861  0.40547
    726   2.11988  0.50840  2.20418  1.78288    726 c - - -
          1.38629  1.38629  1.38629  1.38629
          0.05910  3.55110  3.55110  1.46634  0.26236  1.09861  0.40547
    727   0.46120  2.23043  2.02141  2.04390    727 a - - -
          1.38629  1.38629  1.38629  1.38629
          0.05910  3.55110  3.55110  1.46634  0.26236  1.09861  0.40547
    728   0.46120  2.23043  2.02141  2.04390    728 a - - -
          1.38629  1.38629  1.38629  1.38629
          0.05910  3.55110  3.55110  1.46634  0.26236  1.09861  0.40547
    729   2.11988  0.50840  2.20418  1.78288    729 c - - -
          1.38629  1.38629  1.38629  1.38629
          0.05910  3.55110  3.55110  1.46634  0.26236  1.09861  0.40547
    730   0.46120  2.23043  2.02141  2.04390    730 a - - -
          1.38629  1.38629  1.38629  1.38629
          0.05910  3.55110  3.55110  1.46634  0.26236  1.09861  0.40547
    731   2.11988  0.50840  2.20418  1.78288    731 c - - -
          1.38629  1.38629  1.38629  1.38629
          0.05910  3.55110  3.55110  1.46634  0.26236  1.09861  0.40547
    732   2.11988  0.50840  2.20418  1.78288    732 c - - -
          1.38629  1.38629  1.38629  1.38629
          0.05910  3.55110  3.55110  1.46634  0.26236  1.09861  0.40547
    733   2.09911  2.42924  0.38361  2.22623    733 g - - -
          1.38629  1.38629  1.38629  1.38629
          0.05910  3.55110  3.55110  1.46634  0.26236  1.09861  0.40547
    734   2.02356  1.88008  2.09099  0.52480    734 t - - -
          1.38629  1.38629  1.38629  1.38629
          0.05910  3.55110  3.55110  1.46634  0.26236  1.09861  0.40547
    735   2.09911  2.42924  0.38361  2.22623    735 g - - -
          1.38629  1.38629  1.38629  1.38629
          0.05910  3.55110  3.55110  1.46634  0.26236  1.09861  0.40547
    736   0.46120  2.23043  2.02141  2.04390    736 a - - -
          1.38629  1.38629  1.38629  1.38629
          0.05910  3.55110  3.55110  1.46634  0.26236  1.09861  0.40547
    737   2.09911  2.42924  0.38361  2.22623    737 g - - -
          1.38629  1.38629  1.38629  1.38629
          0.05910  3.55110  3.55110  1.46634  0.26236  1.09861  0.40547
    738   0.46120  2.23043  2.02141  2.04390    738 a - - -
          1.38629  1.38629  1.38629  1.38629
          0.05910  3.55110  3.55110  1.46634  0.26236  1.09861  0.40547
    739   2.02356  1.88008  2.09099  0.52480    739 t - - -
          1.38629  1.38629  1.38629  1.38629
          0.05910  3.55110  3.55110  1.46634  0.26236  1.09861  0.40547
    740   2.09911  2.42924  0.38361  2.22623    740 g - - -
          1.38629  1.38629  1.38629  1.38629
          0.05910  3.55110  3.55110  1.46634  0.26236  1.09861  0.40547
    741   0.46120  2.23043  2.02141  2.04390    741 a - - -
          1.38629  1.38629  1.38629  1.38629
          0.05910  3.55110  3.55110  1.46634  0.26236  1.09861  0.40547
    742   2.09911  2.42924  0.38361  2.22623    742 g - - -
          1.38629  1.38629  1.38629  1.38629
          0.05910  3.55110  3.55110  1.46634  0.26236  1.09861  0.40547
    743   2.02356  1.88008  2.09099  0.52480    743 t - - -
          1.38629  1.38629  1.38629  1.38629
          0.05910  3.55110  3.55110  1.46634  0.26236  1.09861  0.40547
    744   2.09911  2.42924  0.38361  2.22623    744 g - - -
          1.38629  1.38629  1.38629  1.38629
          0.05910  3.55110  3.55110  1.46634  0.26236  1.09861  0.40547
    745   2.11988  0.50840  2.20418  1.78288    745 c - - -
          1.38629  1.38629  1.38629  1.38629
          0.05910  3.55110  3.55110  1.46634  0.26236  1.09861  0.40547
    746   0.46120  2.23043  2.02141  2.04390    746 a - - -
          1.38629  1.38629  1.38629  1.38629
          0.05910  3.55110  3.55110  1.46634  0.26236  1.09861  0.40547
    747   2.11988  0.50840  2.20418  1.78288    747 c - - -
          1.38629  1.38629  1.38629  1.38629
          0.05910  3.55110  3.55110  1.46634  0.26236  1.09861  0.40547
    748   0.46120  2.23043  2.02141  2.04390    748 a - - -
          1.38629  1.38629  1.38629  1.38629
          0.05910  3.55110  3.55110  1.46634  0.26236  1.09861  0.40547
    749   0.46120  2.23043  2.02141  2.04390    749 a - - -
          1.38629  1.38629  1.38629  1.38629
          0.05910  3.55110  3.55110  1.46634  0.26236  1.09861  0.40547
    750   0.46120  2.23043  2.02141  2.04390    750 a - - -
          1.38629  1.38629  1.38629  1.38629
          0.05910  3.55110  3.55110  1.46634  0.26236  1.09861  0.40547
    751   2.02356  1.88008  2.09099  0.52480    751 t - - -
          1.38629  1.38629  1.38629  1.38629
          0.05910  3.55110  3.55110  1.46634  0.26236  1.09861  0.40547
    752   2.11988  0.50840  2.20418  1.78288    752 c - - -
          1.38629  1.38629  1.38629  1.38629
          0.05910  3.55110  3.55110  1.46634  0.26236  1.09861  0.40547
    753   0.46120  2.23043  2.02141  2.04390    753 a - - -
          1.38629  1.38629  1.38629  1.38629
          0.05910  3.55110  3.55110  1.46634  0.26236  1.09861  0.40547
    754   2.11988  0.50840  2.20418  1.78288    754 c - - -
          1.38629  1.38629  1.38629  1.38629
          0.05910  3.55110  3.55110  1.46634  0.26236  1.09861  0.40547
    755   0.46120  2.23043  2.02141  2.04390    755 a - - -
          1.38629  1.38629  1.38629  1.38629
          0.05910  3.55110  3.55110  1.46634  0.26236  1.09861  0.40547
    756   0.46120  2.23043  2.02141  2.04390    756 a - - -
          1.38629  1.38629  1.38629  1.38629
          0.05910  3.55110  3.55110  1.46634  0.26236  1.09861  0.40547
    757   0.46120  2.23043  2.02141  2.04390    757 a - - -
          1.38629  1.38629  1.38629  1.38629
          0.05910  3.55110  3.55110  1.46634  0.26236  1.09861  0.40547
    758   2.09911  2.42924  0.38361  2.22623    758 g - - -
          1.38629  1.38629  1.38629  1.38629
          0.05910  3.55110  3.55110  1.46634  0.26236  1.09861  0.40547
    759   0.91236  1.98101  1.25136  1.74653    759 a - - -
          1.38629  1.38629  1.38629  1.38629
          0.05910  3.55110  3.55110  1.46634  0.26236  1.09861  0.40547
    760   0.46120  2.23043  2.02141  2.04390    760 a - - -
          1.38629  1.38629  1.38629  1.38629
          0.05910  3.55110  3.55110  1.46634  0.26236  1.09861  0.40547
    761   2.09911  2.42924  0.38361  2.22623    761 g - - -
          1.38629  1.38629  1.38629  1.38629
          0.05910  3.55110  3.55110  1.46634  0.26236  1.09861  0.40547
    762   2.02356  1.88008  2.09099  0.52480    762 t - - -
          1.38629  1.38629  1.38629  1.38629
          0.05910  3.55110  3.55110  1.46634  0.26236  1.09861  0.40547
    763   2.02356  1.88008  2.09099  0.52480    763 t - - -
          1.38629  1.38629  1.38629  1.38629
          0.05910  3.55110  3.55110  1.46634  0.26236  1.09861  0.40547
    764   2.02356  1.88008  2.09099  0.52480    764 t - - -
          1.38629  1.38629  1.38629  1.38629
          0.05910  3.55110  3.55110  1.46634  0.26236  1.09861  0.40547
    765   2.11988  0.50840  2.20418  1.78288    765 c - - -
          1.38629  1.38629  1.38629  1.38629
          0.05910  3.55110  3.55110  1.46634  0.26236  1.09861  0.40547
    766   2.02356  1.88008  2.09099  0.52480    766 t - - -
          1.38629  1.38629  1.38629  1.38629
          0.05910  3.55110  3.55110  1.46634  0.26236  1.09861  0.40547
    767   2.11988  0.50840  2.20418  1.78288    767 c - - -
          1.38629  1.38629  1.38629  1.38629
          0.05910  3.55110  3.55110  1.46634  0.26236  1.09861  0.40547
    768   0.46120  2.23043  2.02141  2.04390    768 a - - -
          1.38629  1.38629  1.38629  1.38629
          0.05910  3.55110  3.55110  1.46634  0.26236  1.09861  0.40547
    769   0.46120  2.23043  2.02141  2.04390    769 a - - -
          1.38629  1.38629  1.38629  1.38629
          0.05910  3.55110  3.55110  1.46634  0.26236  1.09861  0.40547
    770   0.46120  2.23043  2.02141  2.04390    770 a - - -
          1.38629  1.38629  1.38629  1.38629
          0.05910  3.55110  3.55110  1.46634  0.26236  1.09861  0.40547
    771   0.46120  2.23043  2.02141  2.04390    771 a - - -
          1.38629  1.38629  1.38629  1.38629
          0.05910  3.55110  3.55110  1.46634  0.26236  1.09861  0.40547
    772   2.02356  1.88008  2.09099  0.52480    772 t - - -
          1.38629  1.38629  1.38629  1.38629
          0.05910  3.55110  3.55110  1.46634  0.26236  1.09861  0.40547
    773   2.09911  2.42924  0.38361  2.22623    773 g - - -
          1.38629  1.38629  1.38629  1.38629
          0.05910  3.55110  3.55110  1.46634  0.26236  1.09861  0.40547
    774   2.11988  0.50840  2.20418  1.78288    774 c - - -
          1.38629  1.38629  1.38629  1.38629
          0.05910  3.55110  3.55110  1.46634  0.26236  1.09861  0.40547
    775   2.02356  1.88008  2.09099  0.52480    775 t - - -
          1.38629  1.38629  1.38629  1.38629
          0.05910  3.55110  3.55110  1.46634  0.26236  1.09861  0.40547
    776   2.02356  1.88008  2.09099  0.52480    776 t - - -
          1.38629  1.38629  1.38629  1.38629
          0.05910  3.55110  3.55110  1.46634  0.26236  1.09861  0.40547
    777   2.11988  0.50840  2.20418  1.78288    777 c - - -
          1.38629  1.38629  1.38629  1.38629
          0.05910  3.55110  3.55110  1.46634  0.26236  1.09861  0.40547
    778   2.02356  1.88008  2.09099  0.52480    778 t - - -
          1.38629  1.38629  1.38629  1.38629
          0.05910  3.55110  3.55110  1.46634  0.26236  1.09861  0.40547
    779   2.09911  2.42924  0.38361  2.22623    779 g - - -
          1.38629  1.38629  1.38629  1.38629
          0.05910  3.55110  3.55110  1.46634  0.26236  1.09861  0.40547
    780   2.09911  2.42924  0.38361  2.22623    780 g - - -
          1.38629  1.38629  1.38629  1.38629
          0.05910  3.55110  3.55110  1.46634  0.26236  1.09861  0.40547
    781   2.09911  2.42924  0.38361  2.22623    781 g - - -
          1.38629  1.38629  1.38629  1.38629
          0.05910  3.55110  3.55110  1.46634  0.26236  1.09861  0.40547
    782   2.02356  1.88008  2.09099  0.52480    782 t - - -
          1.38629  1.38629  1.38629  1.38629
          0.05910  3.55110  3.55110  1.46634  0.26236  1.09861  0.40547
    783   0.46120  2.23043  2.02141  2.04390    783 a - - -
          1.38629  1.38629  1.38629  1.38629
          0.05910  3.55110  3.55110  1.46634  0.26236  1.09861  0.40547
    784   2.09911  2.42924  0.38361  2.22623    784 g - - -
          1.38629  1.38629  1.38629  1.38629
          0.05910  3.55110  3.55110  1.46634  0.26236  1.09861  0.40547
    785   2.02356  1.88008  2.09099  0.52480    785 t - - -
          1.38629  1.38629  1.38629  1.38629
          0.05910  3.55110  3.55110  1.46634  0.26236  1.09861  0.40547
    786   2.02356  1.88008  2.09099  0.52480    786 t - - -
          1.38629  1.38629  1.38629  1.38629
          0.05910  3.55110  3.55110  1.46634  0.26236  1.09861  0.40547
    787   2.02356  1.88008  2.09099  0.52480    787 t - - -
          1.38629  1.38629  1.38629  1.38629
          0.05910  3.55110  3.55110  1.46634  0.26236  1.09861  0.40547
    788   2.02356  1.88008  2.09099  0.52480    788 t - - -
          1.38629  1.38629  1.38629  1.38629
          0.05910  3.55110  3.55110  1.46634  0.26236  1.09861  0.40547
    789   2.02356  1.88008  2.09099  0.52480    789 t - - -
          1.38629  1.38629  1.38629  1.38629
          0.05910  3.55110  3.55110  1.46634  0.26236  1.09861  0.40547
    790   2.11988  0.50840  2.20418  1.78288    790 c - - -
          1.38629  1.38629  1.38629  1.38629
          0.05910  3.55110  3.55110  1.46634  0.26236  1.09861  0.40547
    791   2.02356  1.88008  2.09099  0.52480    791 t - - -
          1.38629  1.38629  1.38629  1.38629
          0.05910  3.55110  3.55110  1.46634  0.26236  1.09861  0.40547
    792   2.09911  2.42924  0.38361  2.22623    792 g - - -
          1.38629  1.38629  1.38629  1.38629
          0.05910  3.55110  3.55110  1.46634  0.26236  1.09861  0.40547
    793   2.02356  1.88008  2.09099  0.52480    793 t - - -
          1.38629  1.38629  1.38629  1.38629
          0.05910  3.55110  3.55110  1.46634  0.26236  1.09861  0.40547
    794   2.09911  2.42924  0.38361  2.22623    794 g - - -
          1.38629  1.38629  1.38629  1.38629
          0.05910  3.55110  3.55110  1.46634  0.26236  1.09861  0.40547
    795   0.46120  2.23043  2.02141  2.04390    795 a - - -
          1.38629  1.38629  1.38629  1.38629
          0.05910  3.55110  3.55110  1.46634  0.26236  1.09861  0.40547
    796   0.46120  2.23043  2.02141  2.04390    796 a - - -
          1.38629  1.38629  1.38629  1.38629
          0.05910  3.55110  3.55110  1.46634  0.26236  1.09861  0.40547
    797   2.09911  2.42924  0.38361  2.22623    797 g - - -
          1.38629  1.38629  1.38629  1.38629
          0.05910  3.55110  3.55110  1.46634  0.26236  1.09861  0.40547
    798   0.46120  2.23043  2.02141  2.04390    798 a - - -
          1.38629  1.38629  1.38629  1.38629
          0.05910  3.55110  3.55110  1.46634  0.26236  1.09861  0.40547
    799   2.02356  1.88008  2.09099  0.52480    799 t - - -
          1.38629  1.38629  1.38629  1.38629
          0.05910  3.55110  3.55110  1.46634  0.26236  1.09861  0.40547
    800   0.46120  2.23043  2.02141  2.04390    800 a - - -
          1.38629  1.38629  1.38629  1.38629
          0.05910  3.55110  3.55110  1.46634  0.26236  1.09861  0.40547
    801   2.09911  2.42924  0.38361  2.22623    801 g - - -
          1.38629  1.38629  1.38629  1.38629
          0.05910  3.55110  3.55110  1.46634  0.26236  1.09861  0.40547
    802   2.02356  1.88008  2.09099  0.52480    802 t - - -
          1.38629  1.38629  1.38629  1.38629
          0.05910  3.55110  3.55110  1.46634  0.26236  1.09861  0.40547
    803   2.02356  1.88008  2.09099  0.52480    803 t - - -
          1.38629  1.38629  1.38629  1.38629
          0.05910  3.55110  3.55110  1.46634  0.26236  1.09861  0.40547
    804   2.11988  0.50840  2.20418  1.78288    804 c - - -
          1.38629  1.38629  1.38629  1.38629
          0.05910  3.55110  3.55110  1.46634  0.26236  1.09861  0.40547
    805   2.11988  0.50840  2.20418  1.78288    805 c - - -
          1.38629  1.38629  1.38629  1.38629
          0.05910  3.55110  3.55110  1.46634  0.26236  1.09861  0.40547
    806   2.02356  1.88008  2.09099  0.52480    806 t - - -
          1.38629  1.38629  1.38629  1.38629
          0.05910  3.55110  3.55110  1.46634  0.26236  1.09861  0.40547
    807   2.02356  1.88008  2.09099  0.52480    807 t - - -
          1.38629  1.38629  1.38629  1.38629
          0.05910  3.55110  3.55110  1.46634  0.26236  1.09861  0.40547
    808   2.02356  1.88008  2.09099  0.52480    808 t - - -
          1.38629  1.38629  1.38629  1.38629
          0.05910  3.55110  3.55110  1.46634  0.26236  1.09861  0.40547
    809   2.02356  1.88008  2.09099  0.52480    809 t - - -
          1.38629  1.38629  1.38629  1.38629
          0.05910  3.55110  3.55110  1.46634  0.26236  1.09861  0.40547
    810   2.11988  0.50840  2.20418  1.78288    810 c - - -
          1.38629  1.38629  1.38629  1.38629
          0.05910  3.55110  3.55110  1.46634  0.26236  1.09861  0.40547
    811   2.02356  1.88008  2.09099  0.52480    811 t - - -
          1.38629  1.38629  1.38629  1.38629
          0.05910  3.55110  3.55110  1.46634  0.26236  1.09861  0.40547
    812   0.46120  2.23043  2.02141  2.04390    812 a - - -
          1.38629  1.38629  1.38629  1.38629
          0.05910  3.55110  3.55110  1.46634  0.26236  1.09861  0.40547
    813   2.11988  0.50840  2.20418  1.78288    813 c - - -
          1.38629  1.38629  1.38629  1.38629
          0.05910  3.55110  3.55110  1.46634  0.26236  1.09861  0.40547
    814   2.11988  0.50840  2.20418  1.78288    814 c - - -
          1.38629  1.38629  1.38629  1.38629
          0.05910  3.55110  3.55110  1.46634  0.26236  1.09861  0.40547
    815   0.46120  2.23043  2.02141  2.04390    815 a - - -
          1.38629  1.38629  1.38629  1.38629
          0.05910  3.55110  3.55110  1.46634  0.26236  1.09861  0.40547
    816   2.02356  1.88008  2.09099  0.52480    816 t - - -
          1.38629  1.38629  1.38629  1.38629
          0.05910  3.55110  3.55110  1.46634  0.26236  1.09861  0.40547
    817   2.09911  2.42924  0.38361  2.22623    817 g - - -
          1.38629  1.38629  1.38629  1.38629
          0.05910  3.55110  3.55110  1.46634  0.26236  1.09861  0.40547
    818   2.09911  2.42924  0.38361  2.22623    818 g - - -
          1.38629  1.38629  1.38629  1.38629
          0.05910  3.55110  3.55110  1.46634  0.26236  1.09861  0.40547
    819   2.09911  2.42924  0.38361  2.22623    819 g - - -
          1.38629  1.38629  1.38629  1.38629
          0.05910  3.55110  3.55110  1.46634  0.26236  1.09861  0.40547
    820   2.11988  0.50840  2.20418  1.78288    820 c - - -
          1.38629  1.38629  1.38629  1.38629
          0.05910  3.55110  3.55110  1.46634  0.26236  1.09861  0.40547
    821   2.11988  0.50840  2.20418  1.78288    821 c - - -
          1.38629  1.38629  1.38629  1.38629
          0.05910  3.55110  3.55110  1.46634  0.26236  1.09861  0.40547
    822   0.46120  2.23043  2.02141  2.04390    822 a - - -
          1.38629  1.38629  1.38629  1.38629
          0.05910  3.55110  3.55110  1.46634  0.26236  1.09861  0.40547
    823   2.11988  0.50840  2.20418  1.78288    823 c - - -
          1.38629  1.38629  1.38629  1.38629
          0.05910  3.55110  3.55110  1.46634  0.26236  1.09861  0.40547
    824   0.46120  2.23043  2.02141  2.04390    824 a - - -
          1.38629  1.38629  1.38629  1.38629
          0.05910  3.55110  3.55110  1.46634  0.26236  1.09861  0.40547
    825   0.46120  2.23043  2.02141  2.04390    825 a - - -
          1.38629  1.38629  1.38629  1.38629
          0.05910  3.55110  3.55110  1.46634  0.26236  1.09861  0.40547
    826   0.46120  2.23043  2.02141  2.04390    826 a - - -
          1.38629  1.38629  1.38629  1.38629
          0.05910  3.55110  3.55110  1.46634  0.26236  1.09861  0.40547
    827   2.09911  2.42924  0.38361  2.22623    827 g - - -
          1.38629  1.38629  1.38629  1.38629
          0.05910  3.55110  3.55110  1.46634  0.26236  1.09861  0.40547
    828   2.09911  2.42924  0.38361  2.22623    828 g - - -
          1.38629  1.38629  1.38629  1.38629
          0.05910  3.55110  3.55110  1.46634  0.26236  1.09861  0.40547
    829   2.09911  2.42924  0.38361  2.22623    829 g - - -
          1.38629  1.38629  1.38629  1.38629
          0.05910  3.55110  3.55110  1.46634  0.26236  1.09861  0.40547
    830   2.11988  0.50840  2.20418  1.78288    830 c - - -
          1.38629  1.38629  1.38629  1.38629
          0.05910  3.55110  3.55110  1.46634  0.26236  1.09861  0.40547
    831   2.02356  1.88008  2.09099  0.52480    831 t - - -
          1.38629  1.38629  1.38629  1.38629
          0.05910  3.55110  3.55110  1.46634  0.26236  1.09861  0.40547
    832   2.11988  0.50840  2.20418  1.78288    832 c - - -
          1.38629  1.38629  1.38629  1.38629
          0.05910  3.55110  3.55110  1.46634  0.26236  1.09861  0.40547
    833   2.11988  0.50840  2.20418  1.78288    833 c - - -
          1.38629  1.38629  1.38629  1.38629
          0.05910  3.55110  3.55110  1.46634  0.26236  1.09861  0.40547
    834   0.46120  2.23043  2.02141  2.04390    834 a - - -
          1.38629  1.38629  1.38629  1.38629
          0.05910  3.55110  3.55110  1.46634  0.26236  1.09861  0.40547
    835   0.46120  2.23043  2.02141  2.04390    835 a - - -
          1.38629  1.38629  1.38629  1.38629
          0.05910  3.55110  3.55110  1.46634  0.26236  1.09861  0.40547
    836   0.46120  2.23043  2.02141  2.04390    836 a - - -
          1.38629  1.38629  1.38629  1.38629
          0.05910  3.55110  3.55110  1.46634  0.26236  1.09861  0.40547
    837   2.02356  1.88008  2.09099  0.52480    837 t - - -
          1.38629  1.38629  1.38629  1.38629
          0.05910  3.55110  3.55110  1.46634  0.26236  1.09861  0.40547
    838   0.46120  2.23043  2.02141  2.04390    838 a - - -
          1.38629  1.38629  1.38629  1.38629
          0.05910  3.55110  3.55110  1.46634  0.26236  1.09861  0.40547
    839   2.11988  0.50840  2.20418  1.78288    839 c - - -
          1.38629  1.38629  1.38629  1.38629
          0.05910  3.55110  3.55110  1.46634  0.26236  1.09861  0.40547
    840   2.11988  0.50840  2.20418  1.78288    840 c - - -
          1.38629  1.38629  1.38629  1.38629
          0.05910  3.55110  3.55110  1.46634  0.26236  1.09861  0.40547
    841   2.11988  0.50840  2.20418  1.78288    841 c - - -
          1.38629  1.38629  1.38629  1.38629
          0.05910  3.55110  3.55110  1.46634  0.26236  1.09861  0.40547
    842   0.46120  2.23043  2.02141  2.04390    842 a - - -
          1.38629  1.38629  1.38629  1.38629
          0.05910  3.55110  3.55110  1.46634  0.26236  1.09861  0.40547
    843   2.11988  0.50840  2.20418  1.78288    843 c - - -
          1.38629  1.38629  1.38629  1.38629
          0.05910  3.55110  3.55110  1.46634  0.26236  1.09861  0.40547
    844   2.02356  1.88008  2.09099  0.52480    844 t - - -
          1.38629  1.38629  1.38629  1.38629
          0.05910  3.55110  3.55110  1.46634  0.26236  1.09861  0.40547
    845   2.02356  1.88008  2.09099  0.52480    845 t - - -
          1.38629  1.38629  1.38629  1.38629
          0.05910  3.55110  3.55110  1.46634  0.26236  1.09861  0.40547
    846   2.09911  2.42924  0.38361  2.22623    846 g - - -
          1.38629  1.38629  1.38629  1.38629
          0.05910  3.55110  3.55110  1.46634  0.26236  1.09861  0.40547
    847   2.11988  0.50840  2.20418  1.78288    847 c - - -
          1.38629  1.38629  1.38629  1.38629
          0.05910  3.55110  3.55110  1.46634  0.26236  1.09861  0.40547
    848   0.46120  2.23043  2.02141  2.04390    848 a - - -
          1.38629  1.38629  1.38629  1.38629
          0.05910  3.55110  3.55110  1.46634  0.26236  1.09861  0.40547
    849   2.09911  2.42924  0.38361  2.22623    849 g - - -
          1.38629  1.38629  1.38629  1.38629
          0.05910  3.55110  3.55110  1.46634  0.26236  1.09861  0.40547
    850   0.46120  2.23043  2.02141  2.04390    850 a - - -
          1.38629  1.38629  1.38629  1.38629
          0.05910  3.55110  3.55110  1.46634  0.26236  1.09861  0.40547
    851   2.02356  1.88008  2.09099  0.52480    851 t - - -
          1.38629  1.38629  1.38629  1.38629
          0.05910  3.55110  3.55110  1.46634  0.26236  1.09861  0.40547
    852   2.02356  1.88008  2.09099  0.52480    852 t - - -
          1.38629  1.38629  1.38629  1.38629
          0.05910  3.55110  3.55110  1.46634  0.26236  1.09861  0.40547
    853   2.11988  0.50840  2.20418  1.78288    853 c - - -
          1.38629  1.38629  1.38629  1.38629
          0.05910  3.55110  3.55110  1.46634  0.26236  1.09861  0.40547
    854   2.02356  1.88008  2.09099  0.52480    854 t - - -
          1.38629  1.38629  1.38629  1.38629
          0.05910  3.55110  3.55110  1.46634  0.26236  1.09861  0.40547
    855   0.46120  2.23043  2.02141  2.04390    855 a - - -
          1.38629  1.38629  1.38629  1.38629
          0.05910  3.55110  3.55110  1.46634  0.26236  1.09861  0.40547
    856   2.11988  0.50840  2.20418  1.78288    856 c - - -
          1.38629  1.38629  1.38629  1.38629
          0.05910  3.55110  3.55110  1.46634  0.26236  1.09861  0.40547
    857   0.46120  2.23043  2.02141  2.04390    857 a - - -
          1.38629  1.38629  1.38629  1.38629
          0.05910  3.55110  3.55110  1.46634  0.26236  1.09861  0.40547
    858   0.46120  2.23043  2.02141  2.04390    858 a - - -
          1.38629  1.38629  1.38629  1.38629
          0.05910  3.55110  3.55110  1.46634  0.26236  1.09861  0.40547
    859   0.46120  2.23043  2.02141  2.04390    859 a - - -
          1.38629  1.38629  1.38629  1.38629
          0.05910  3.55110  3.55110  1.46634  0.26236  1.09861  0.40547
    860   0.46120  2.23043  2.02141  2.04390    860 a - - -
          1.38629  1.38629  1.38629  1.38629
          0.05910  3.55110  3.55110  1.46634  0.26236  1.09861  0.40547
    861   0.46120  2.23043  2.02141  2.04390    861 a - - -
          1.38629  1.38629  1.38629  1.38629
          0.05910  3.55110  3.55110  1.46634  0.26236  1.09861  0.40547
    862   2.09911  2.42924  0.38361  2.22623    862 g - - -
          1.38629  1.38629  1.38629  1.38629
          0.05910  3.55110  3.55110  1.46634  0.26236  1.09861  0.40547
    863   0.46120  2.23043  2.02141  2.04390    863 a - - -
          1.38629  1.38629  1.38629  1.38629
          0.05910  3.55110  3.55110  1.46634  0.26236  1.09861  0.40547
    864   2.09911  2.42924  0.38361  2.22623    864 g - - -
          1.38629  1.38629  1.38629  1.38629
          0.05910  3.55110  3.55110  1.46634  0.26236  1.09861  0.40547
    865   0.46120  2.23043  2.02141  2.04390    865 a - - -
          1.38629  1.38629  1.38629  1.38629
          0.05910  3.55110  3.55110  1.46634  0.26236  1.09861  0.40547
    866   2.09911  2.42924  0.38361  2.22623    866 g - - -
          1.38629  1.38629  1.38629  1.38629
          0.05910  3.55110  3.55110  1.46634  0.26236  1.09861  0.40547
    867   2.02356  1.88008  2.09099  0.52480    867 t - - -
          1.38629  1.38629  1.38629  1.38629
          0.05910  3.55110  3.55110  1.46634  0.26236  1.09861  0.40547
    868   2.02356  1.88008  2.09099  0.52480    868 t - - -
          1.38629  1.38629  1.38629  1.38629
          0.05910  3.55110  3.55110  1.46634  0.26236  1.09861  0.40547
    869   2.02356  1.88008  2.09099  0.52480    869 t - - -
          1.38629  1.38629  1.38629  1.38629
          0.05910  3.55110  3.55110  1.46634  0.26236  1.09861  0.40547
    870   2.11988  0.50840  2.20418  1.78288    870 c - - -
          1.38629  1.38629  1.38629  1.38629
          0.05910  3.55110  3.55110  1.46634  0.26236  1.09861  0.40547
    871   0.46120  2.23043  2.02141  2.04390    871 a - - -
          1.38629  1.38629  1.38629  1.38629
          0.05910  3.55110  3.55110  1.46634  0.26236  1.09861  0.40547
    872   2.11988  0.50840  2.20418  1.78288    872 c - - -
          1.38629  1.38629  1.38629  1.38629
          0.05910  3.55110  3.55110  1.46634  0.26236  1.09861  0.40547
    873   0.46120  2.23043  2.02141  2.04390    873 a - - -
          1.38629  1.38629  1.38629  1.38629
          0.05910  3.55110  3.55110  1.46634  0.26236  1.09861  0.40547
    874   0.46120  2.23043  2.02141  2.04390    874 a - - -
          1.38629  1.38629  1.38629  1.38629
          0.05910  3.55110  3.55110  1.46634  0.26236  1.09861  0.40547
    875   2.11988  0.50840  2.20418  1.78288    875 c - - -
          1.38629  1.38629  1.38629  1.38629
          0.05910  3.55110  3.55110  1.46634  0.26236  1.09861  0.40547
    876   2.02356  1.88008  2.09099  0.52480    876 t - - -
          1.38629  1.38629  1.38629  1.38629
          0.05910  3.55110  3.55110  1.46634  0.26236  1.09861  0.40547
    877   2.09911  2.42924  0.38361  2.22623    877 g - - -
          1.38629  1.38629  1.38629  1.38629
          0.05910  3.55110  3.55110  1.46634  0.26236  1.09861  0.40547
    878   2.11988  0.50840  2.20418  1.78288    878 c - - -
          1.38629  1.38629  1.38629  1.38629
          0.05910  3.55110  3.55110  1.46634  0.26236  1.09861  0.40547
    879   2.02356  1.88008  2.09099  0.52480    879 t - - -
          1.38629  1.38629  1.38629  1.38629
          0.05910  3.55110  3.55110  1.46634  0.26236  1.09861  0.40547
    880   2.11988  0.50840  2.20418  1.78288    880 c - - -
          1.38629  1.38629  1.38629  1.38629
          0.05910  3.55110  3.55110  1.46634  0.26236  1.09861  0.40547
    881   2.02356  1.88008  2.09099  0.52480    881 t - - -
          1.38629  1.38629  1.38629  1.38629
          0.05910  3.55110  3.55110  1.46634  0.26236  1.09861  0.40547
    882   0.46120  2.23043  2.02141  2.04390    882 a - - -
          1.38629  1.38629  1.38629  1.38629
          0.05910  3.55110  3.55110  1.46634  0.26236  1.09861  0.40547
    883   2.02356  1.88008  2.09099  0.52480    883 t - - -
          1.38629  1.38629  1.38629  1.38629
          0.05910  3.55110  3.55110  1.46634  0.26236  1.09861  0.40547
    884   2.11988  0.50840  2.20418  1.78288    884 c - - -
          1.38629  1.38629  1.38629  1.38629
          0.05910  3.55110  3.55110  1.46634  0.26236  1.09861  0.40547
    885   0.46120  2.23043  2.02141  2.04390    885 a - - -
          1.38629  1.38629  1.38629  1.38629
          0.05910  3.55110  3.55110  1.46634  0.26236  1.09861  0.40547
    886   0.46120  2.23043  2.02141  2.04390    886 a - - -
          1.38629  1.38629  1.38629  1.38629
          0.05910  3.55110  3.55110  1.46634  0.26236  1.09861  0.40547
    887   0.46120  2.23043  2.02141  2.04390    887 a - - -
          1.38629  1.38629  1.38629  1.38629
          0.05910  3.55110  3.55110  1.46634  0.26236  1.09861  0.40547
    888   2.11988  0.50840  2.20418  1.78288    888 c - - -
          1.38629  1.38629  1.38629  1.38629
          0.05910  3.55110  3.55110  1.46634  0.26236  1.09861  0.40547
    889   0.46120  2.23043  2.02141  2.04390    889 a - - -
          1.38629  1.38629  1.38629  1.38629
          0.05910  3.55110  3.55110  1.46634  0.26236  1.09861  0.40547
    890   0.46120  2.23043  2.02141  2.04390    890 a - - -
          1.38629  1.38629  1.38629  1.38629
          0.05910  3.55110  3.55110  1.46634  0.26236  1.09861  0.40547
    891   2.02356  1.88008  2.09099  0.52480    891 t - - -
          1.38629  1.38629  1.38629  1.38629
          0.05910  3.55110  3.55110  1.46634  0.26236  1.09861  0.40547
    892   0.46120  2.23043  2.02141  2.04390    892 a - - -
          1.38629  1.38629  1.38629  1.38629
          0.05910  3.55110  3.55110  1.46634  0.26236  1.09861  0.40547
    893   2.02356  1.88008  2.09099  0.52480    893 t - - -
          1.38629  1.38629  1.38629  1.38629
          0.05910  3.55110  3.55110  1.46634  0.26236  1.09861  0.40547
    894   2.09911  2.42924  0.38361  2.22623    894 g - - -
          1.38629  1.38629  1.38629  1.38629
          0.05910  3.55110  3.55110  1.46634  0.26236  1.09861  0.40547
    895   2.02356  1.88008  2.09099  0.52480    895 t - - -
          1.38629  1.38629  1.38629  1.38629
          0.05910  3.55110  3.55110  1.46634  0.26236  1.09861  0.40547
    896   2.02356  1.88008  2.09099  0.52480    896 t - - -
          1.38629  1.38629  1.38629  1.38629
          0.05910  3.55110  3.55110  1.46634  0.26236  1.09861  0.40547
    897   2.11988  0.50840  2.20418  1.78288    897 c - - -
          1.38629  1.38629  1.38629  1.38629
          0.05910  3.55110  3.55110  1.46634  0.26236  1.09861  0.40547
    898   0.46120  2.23043  2.02141  2.04390    898 a - - -
          1.38629  1.38629  1.38629  1.38629
          0.05910  3.55110  3.55110  1.46634  0.26236  1.09861  0.40547
    899   0.46120  2.23043  2.02141  2.04390    899 a - - -
          1.38629  1.38629  1.38629  1.38629
          0.05910  3.55110  3.55110  1.46634  0.26236  1.09861  0.40547
    900   2.11988  0.50840  2.20418  1.78288    900 c - - -
          1.38629  1.38629  1.38629  1.38629
          0.05910  3.55110  3.55110  1.46634  0.26236  1.09861  0.40547
    901   2.02356  1.88008  2.09099  0.52480    901 t - - -
          1.38629  1.38629  1.38629  1.38629
          0.05910  3.55110  3.55110  1.46634  0.26236  1.09861  0.40547
    902   2.02356  1.88008  2.09099  0.52480    902 t - - -
          1.38629  1.38629  1.38629  1.38629
          0.05910  3.55110  3.55110  1.46634  0.26236  1.09861  0.40547
    903   2.02356  1.88008  2.09099  0.52480    903 t - - -
          1.38629  1.38629  1.38629  1.38629
          0.05910  3.55110  3.55110  1.46634  0.26236  1.09861  0.40547
    904   2.09911  2.42924  0.38361  2.22623    904 g - - -
          1.38629  1.38629  1.38629  1.38629
          0.05910  3.55110  3.55110  1.46634  0.26236  1.09861  0.40547
    905   2.02356  1.88008  2.09099  0.52480    905 t - - -
          1.38629  1.38629  1.38629  1.38629
          0.05910  3.55110  3.55110  1.46634  0.26236  1.09861  0.40547
    906   2.09911  2.42924  0.38361  2.22623    906 g - - -
          1.38629  1.38629  1.38629  1.38629
          0.05910  3.55110  3.55110  1.46634  0.26236  1.09861  0.40547
    907   2.09911  2.42924  0.38361  2.22623    907 g - - -
          1.38629  1.38629  1.38629  1.38629
          0.05910  3.55110  3.55110  1.46634  0.26236  1.09861  0.40547
    908   2.09911  2.42924  0.38361  2.22623    908 g - - -
          1.38629  1.38629  1.38629  1.38629
          0.05910  3.55110  3.55110  1.46634  0.26236  1.09861  0.40547
    909   2.02356  1.88008  2.09099  0.52480    909 t - - -
          1.38629  1.38629  1.38629  1.38629
          0.05910  3.55110  3.55110  1.46634  0.26236  1.09861  0.40547
    910   2.02356  1.88008  2.09099  0.52480    910 t - - -
          1.38629  1.38629  1.38629  1.38629
          0.05910  3.55110  3.55110  1.46634  0.26236  1.09861  0.40547
    911   2.09911  2.42924  0.38361  2.22623    911 g - - -
          1.38629  1.38629  1.38629  1.38629
          0.05910  3.55110  3.55110  1.46634  0.26236  1.09861  0.40547
    912   0.46120  2.23043  2.02141  2.04390    912 a - - -
          1.38629  1.38629  1.38629  1.38629
          0.05910  3.55110  3.55110  1.46634  0.26236  1.09861  0.40547
    913   0.46120  2.23043  2.02141  2.04390    913 a - - -
          1.38629  1.38629  1.38629  1.38629
          0.05910  3.55110  3.55110  1.46634  0.26236  1.09861  0.40547
    914   2.11988  0.50840  2.20418  1.78288    914 c - - -
          1.38629  1.38629  1.38629  1.38629
          0.05910  3.55110  3.55110  1.46634  0.26236  1.09861  0.40547
    915   0.46120  2.23043  2.02141  2.04390    915 a - - -
          1.38629  1.38629  1.38629  1.38629
          0.05910  3.55110  3.55110  1.46634  0.26236  1.09861  0.40547
    916   2.11988  0.50840  2.20418  1.78288    916 c - - -
          1.38629  1.38629  1.38629  1.38629
          0.05910  3.55110  3.55110  1.46634  0.26236  1.09861  0.40547
    917   0.46120  2.23043  2.02141  2.04390    917 a - - -
          1.38629  1.38629  1.38629  1.38629
          0.05910  3.55110  3.55110  1.46634  0.26236  1.09861  0.40547
    918   0.46120  2.23043  2.02141  2.04390    918 a - - -
          1.38629  1.38629  1.38629  1.38629
          0.05910  3.55110  3.55110  1.46634  0.26236  1.09861  0.40547
    919   0.46120  2.23043  2.02141  2.04390    919 a - - -
          1.38629  1.38629  1.38629  1.38629
          0.05910  3.55110  3.55110  1.46634  0.26236  1.09861  0.40547
    920   2.02356  1.88008  2.09099  0.52480    920 t - - -
          1.38629  1.38629  1.38629  1.38629
          0.05910  3.55110  3.55110  1.46634  0.26236  1.09861  0.40547
    921   0.46120  2.23043  2.02141  2.04390    921 a - - -
          1.38629  1.38629  1.38629  1.38629
          0.05910  3.55110  3.55110  1.46634  0.26236  1.09861  0.40547
    922   2.02356  1.88008  2.09099  0.52480    922 t - - -
          1.38629  1.38629  1.38629  1.38629
          0.05910  3.55110  3.55110  1.46634  0.26236  1.09861  0.40547
    923   2.11988  0.50840  2.20418  1.78288    923 c - - -
          1.38629  1.38629  1.38629  1.38629
          0.05910  3.55110  3.55110  1.46634  0.26236  1.09861  0.40547
    924   0.46120  2.23043  2.02141  2.04390    924 a - - -
          1.38629  1.38629  1.38629  1.38629
          0.05910  3.55110  3.55110  1.46634  0.26236  1.09861  0.40547
    925   2.11988  0.50840  2.20418  1.78288    925 c - - -
          1.38629  1.38629  1.38629  1.38629
          0.05910  3.55110  3.55110  1.46634  0.26236  1.09861  0.40547
    926   0.46120  2.23043  2.02141  2.04390    926 a - - -
          1.38629  1.38629  1.38629  1.38629
          0.05910  3.55110  3.55110  1.46634  0.26236  1.09861  0.40547
    927   0.46120  2.23043  2.02141  2.04390    927 a - - -
          1.38629  1.38629  1.38629  1.38629
          0.05910  3.55110  3.55110  1.46634  0.26236  1.09861  0.40547
    928   2.09911  2.42924  0.38361  2.22623    928 g - - -
          1.38629  1.38629  1.38629  1.38629
          0.05910  3.55110  3.55110  1.46634  0.26236  1.09861  0.40547
    929   0.46120  2.23043  2.02141  2.04390    929 a - - -
          1.38629  1.38629  1.38629  1.38629
          0.05910  3.55110  3.55110  1.46634  0.26236  1.09861  0.40547
    930   0.46120  2.23043  2.02141  2.04390    930 a - - -
          1.38629  1.38629  1.38629  1.38629
          0.05910  3.55110  3.55110  1.46634  0.26236  1.09861  0.40547
    931   2.02356  1.88008  2.09099  0.52480    931 t - - -
          1.38629  1.38629  1.38629  1.38629
          0.05910  3.55110  3.55110  1.46634  0.26236  1.09861  0.40547
    932   2.02356  1.88008  2.09099  0.52480    932 t - - -
          1.38629  1.38629  1.38629  1.38629
          0.05910  3.55110  3.55110  1.46634  0.26236  1.09861  0.40547
    933   2.02356  1.88008  2.09099  0.52480    933 t - - -
          1.38629  1.38629  1.38629  1.38629
          0.05910  3.55110  3.55110  1.46634  0.26236  1.09861  0.40547
    934   2.02356  1.88008  2.09099  0.52480    934 t - - -
          1.38629  1.38629  1.38629  1.38629
          0.05910  3.55110  3.55110  1.46634  0.26236  1.09861  0.40547
    935   2.11988  0.50840  2.20418  1.78288    935 c - - -
          1.38629  1.38629  1.38629  1.38629
          0.05910  3.55110  3.55110  1.46634  0.26236  1.09861  0.40547
    936   2.02356  1.88008  2.09099  0.52480    936 t - - -
          1.38629  1.38629  1.38629  1.38629
          0.05910  3.55110  3.55110  1.46634  0.26236  1.09861  0.40547
    937   2.11988  0.50840  2.20418  1.78288    937 c - - -
          1.38629  1.38629  1.38629  1.38629
          0.05910  3.55110  3.55110  1.46634  0.26236  1.09861  0.40547
    938   2.11988  0.50840  2.20418  1.78288    938 c - - -
          1.38629  1.38629  1.38629  1.38629
          0.05910  3.55110  3.55110  1.46634  0.26236  1.09861  0.40547
    939   2.11988  0.50840  2.20418  1.78288    939 c - - -
          1.38629  1.38629  1.38629  1.38629
          0.05910  3.55110  3.55110  1.46634  0.26236  1.09861  0.40547
    940   0.46120  2.23043  2.02141  2.04390    940 a - - -
          1.38629  1.38629  1.38629  1.38629
          0.05910  3.55110  3.55110  1.46634  0.26236  1.09861  0.40547
    941   0.46120  2.23043  2.02141  2.04390    941 a - - -
          1.38629  1.38629  1.38629  1.38629
          0.05910  3.55110  3.55110  1.46634  0.26236  1.09861  0.40547
    942   2.02356  1.88008  2.09099  0.52480    942 t - - -
          1.38629  1.38629  1.38629  1.38629
          0.05910  3.55110  3.55110  1.46634  0.26236  1.09861  0.40547
    943   2.09911  2.42924  0.38361  2.22623    943 g - - -
          1.38629  1.38629  1.38629  1.38629
          0.05910  3.55110  3.55110  1.46634  0.26236  1.09861  0.40547
    944   2.11988  0.50840  2.20418  1.78288    944 c - - -
          1.38629  1.38629  1.38629  1.38629
          0.05910  3.55110  3.55110  1.46634  0.26236  1.09861  0.40547
    945   2.02356  1.88008  2.09099  0.52480    945 t - - -
          1.38629  1.38629  1.38629  1.38629
          0.05910  3.55110  3.55110  1.46634  0.26236  1.09861  0.40547
    946   2.02356  1.88008  2.09099  0.52480    946 t - - -
          1.38629  1.38629  1.38629  1.38629
          0.05910  3.55110  3.55110  1.46634  0.26236  1.09861  0.40547
    947   2.11988  0.50840  2.20418  1.78288    947 c - - -
          1.38629  1.38629  1.38629  1.38629
          0.05910  3.55110  3.55110  1.46634  0.26236  1.09861  0.40547
    948   2.02356  1.88008  2.09099  0.52480    948 t - - -
          1.38629  1.38629  1.38629  1.38629
          0.05910  3.55110  3.55110  1.46634  0.26236  1.09861  0.40547
    949   2.09911  2.42924  0.38361  2.22623    949 g - - -
          1.38629  1.38629  1.38629  1.38629
          0.05910  3.55110  3.55110  1.46634  0.26236  1.09861  0.40547
    950   2.02356  1.88008  2.09099  0.52480    950 t - - -
          1.38629  1.38629  1.38629  1.38629
          0.05910  3.55110  3.55110  1.46634  0.26236  1.09861  0.40547
    951   2.09911  2.42924  0.38361  2.22623    951 g - - -
          1.38629  1.38629  1.38629  1.38629
          0.05910  3.55110  3.55110  1.46634  0.26236  1.09861  0.40547
    952   2.02356  1.88008  2.09099  0.52480    952 t - - -
          1.38629  1.38629  1.38629  1.38629
          0.05910  3.55110  3.55110  1.46634  0.26236  1.09861  0.40547
    953   0.46120  2.23043  2.02141  2.04390    953 a - - -
          1.38629  1.38629  1.38629  1.38629
          0.05910  3.55110  3.55110  1.46634  0.26236  1.09861  0.40547
    954   2.09911  2.42924  0.38361  2.22623    954 g - - -
          1.38629  1.38629  1.38629  1.38629
          0.05910  3.55110  3.55110  1.46634  0.26236  1.09861  0.40547
    955   2.02356  1.88008  2.09099  0.52480    955 t - - -
          1.38629  1.38629  1.38629  1.38629
          0.05910  3.55110  3.55110  1.46634  0.26236  1.09861  0.40547
    956   2.02356  1.88008  2.09099  0.52480    956 t - - -
          1.38629  1.38629  1.38629  1.38629
          0.05910  3.55110  3.55110  1.46634  0.26236  1.09861  0.40547
    957   2.02356  1.88008  2.09099  0.52480    957 t - - -
          1.38629  1.38629  1.38629  1.38629
          0.05910  3.55110  3.55110  1.46634  0.26236  1.09861  0.40547
    958   2.02356  1.88008  2.09099  0.52480    958 t - - -
          1.38629  1.38629  1.38629  1.38629
          0.05910  3.55110  3.55110  1.46634  0.26236  1.09861  0.40547
    959   2.02356  1.88008  2.09099  0.52480    959 t - - -
          1.38629  1.38629  1.38629  1.38629
          0.05910  3.55110  3.55110  1.46634  0.26236  1.09861  0.40547
    960   0.46120  2.23043  2.02141  2.04390    960 a - - -
          1.38629  1.38629  1.38629  1.38629
          0.05910  3.55110  3.55110  1.46634  0.26236  1.09861  0.40547
    961   2.02356  1.88008  2.09099  0.52480    961 t - - -
          1.38629  1.38629  1.38629  1.38629
          0.05910  3.55110  3.55110  1.46634  0.26236  1.09861  0.40547
    962   2.09911  2.42924  0.38361  2.22623    962 g - - -
          1.38629  1.38629  1.38629  1.38629
          0.05910  3.55110  3.55110  1.46634  0.26236  1.09861  0.40547
    963   2.02356  1.88008  2.09099  0.52480    963 t - - -
          1.38629  1.38629  1.38629  1.38629
          0.05910  3.55110  3.55110  1.46634  0.26236  1.09861  0.40547
    964   2.09911  2.42924  0.38361  2.22623    964 g - - -
          1.38629  1.38629  1.38629  1.38629
          0.05910  3.55110  3.55110  1.46634  0.26236  1.09861  0.40547
    965   0.46120  2.23043  2.02141  2.04390    965 a - - -
          1.38629  1.38629  1.38629  1.38629
          0.05910  3.55110  3.55110  1.46634  0.26236  1.09861  0.40547
    966   0.46120  2.23043  2.02141  2.04390    966 a - - -
          1.38629  1.38629  1.38629  1.38629
          0.05910  3.55110  3.55110  1.46634  0.26236  1.09861  0.40547
    967   2.09911  2.42924  0.38361  2.22623    967 g - - -
          1.38629  1.38629  1.38629  1.38629
          0.05910  3.55110  3.55110  1.46634  0.26236  1.09861  0.40547
    968   0.46120  2.23043  2.02141  2.04390    968 a - - -
          1.38629  1.38629  1.38629  1.38629
          0.05910  3.55110  3.55110  1.46634  0.26236  1.09861  0.40547
    969   2.11988  0.50840  2.20418  1.78288    969 c - - -
          1.38629  1.38629  1.38629  1.38629
          0.05910  3.55110  3.55110  1.46634  0.26236  1.09861  0.40547
    970   0.46120  2.23043  2.02141  2.04390    970 a - - -
          1.38629  1.38629  1.38629  1.38629
          0.05910  3.55110  3.55110  1.46634  0.26236  1.09861  0.40547
    971   2.02356  1.88008  2.09099  0.52480    971 t - - -
          1.38629  1.38629  1.38629  1.38629
          0.05910  3.55110  3.55110  1.46634  0.26236  1.09861  0.40547
    972   2.02356  1.88008  2.09099  0.52480    972 t - - -
          1.38629  1.38629  1.38629  1.38629
          0.05910  3.55110  3.55110  1.46634  0.26236  1.09861  0.40547
    973   2.02356  1.88008  2.09099  0.52480    973 t - - -
          1.38629  1.38629  1.38629  1.38629
          0.05910  3.55110  3.55110  1.46634  0.26236  1.09861  0.40547
    974   2.11988  0.50840  2.20418  1.78288    974 c - - -
          1.38629  1.38629  1.38629  1.38629
          0.05910  3.55110  3.55110  1.46634  0.26236  1.09861  0.40547
    975   2.02356  1.88008  2.09099  0.52480    975 t - - -
          1.38629  1.38629  1.38629  1.38629
          0.05910  3.55110  3.55110  1.46634  0.26236  1.09861  0.40547
    976   2.02356  1.88008  2.09099  0.52480    976 t - - -
          1.38629  1.38629  1.38629  1.38629
          0.05910  3.55110  3.55110  1.46634  0.26236  1.09861  0.40547
    977   2.02356  1.88008  2.09099  0.52480    977 t - - -
          1.38629  1.38629  1.38629  1.38629
          0.05910  3.55110  3.55110  1.46634  0.26236  1.09861  0.40547
    978   2.02356  1.88008  2.09099  0.52480    978 t - - -
          1.38629  1.38629  1.38629  1.38629
          0.05910  3.55110  3.55110  1.46634  0.26236  1.09861  0.40547
    979   2.11988  0.50840  2.20418  1.78288    979 c - - -
          1.38629  1.38629  1.38629  1.38629
          0.05910  3.55110  3.55110  1.46634  0.26236  1.09861  0.40547
    980   2.11988  0.50840  2.20418  1.78288    980 c - - -
          1.38629  1.38629  1.38629  1.38629
          0.05910  3.55110  3.55110  1.46634  0.26236  1.09861  0.40547
    981   2.11988  0.50840  2.20418  1.78288    981 c - - -
          1.38629  1.38629  1.38629  1.38629
          0.05910  3.55110  3.55110  1.46634  0.26236  1.09861  0.40547
    982   2.02356  1.88008  2.09099  0.52480    982 t - - -
          1.38629  1.38629  1.38629  1.38629
          0.05910  3.55110  3.55110  1.46634  0.26236  1.09861  0.40547
    983   2.11988  0.50840  2.20418  1.78288    983 c - - -
          1.38629  1.38629  1.38629  1.38629
          0.05910  3.55110  3.55110  1.46634  0.26236  1.09861  0.40547
    984   2.11988  0.50840  2.20418  1.78288    984 c - - -
          1.38629  1.38629  1.38629  1.38629
          0.05910  3.55110  3.55110  1.46634  0.26236  1.09861  0.40547
    985   0.46120  2.23043  2.02141  2.04390    985 a - - -
          1.38629  1.38629  1.38629  1.38629
          0.05910  3.55110  3.55110  1.46634  0.26236  1.09861  0.40547
    986   2.02356  1.88008  2.09099  0.52480    986 t - - -
          1.38629  1.38629  1.38629  1.38629
          0.05910  3.55110  3.55110  1.46634  0.26236  1.09861  0.40547
    987   0.46120  2.23043  2.02141  2.04390    987 a - - -
          1.38629  1.38629  1.38629  1.38629
          0.05910  3.55110  3.55110  1.46634  0.26236  1.09861  0.40547
    988   2.09911  2.42924  0.38361  2.22623    988 g - - -
          1.38629  1.38629  1.38629  1.38629
          0.05910  3.55110  3.55110  1.46634  0.26236  1.09861  0.40547
    989   2.02356  1.88008  2.09099  0.52480    989 t - - -
          1.38629  1.38629  1.38629  1.38629
          0.05910  3.55110  3.55110  1.46634  0.26236  1.09861  0.40547
    990   2.11988  0.50840  2.20418  1.78288    990 c - - -
          1.38629  1.38629  1.38629  1.38629
          0.05910  3.55110  3.55110  1.46634  0.26236  1.09861  0.40547
    991   2.11988  0.50840  2.20418  1.78288    991 c - - -
          1.38629  1.38629  1.38629  1.38629
          0.05910  3.55110  3.55110  1.46634  0.26236  1.09861  0.40547
    992   0.46120  2.23043  2.02141  2.04390    992 a - - -
          1.38629  1.38629  1.38629  1.38629
          0.05910  3.55110  3.55110  1.46634  0.26236  1.09861  0.40547
    993   2.11988  0.50840  2.20418  1.78288    993 c - - -
          1.38629  1.38629  1.38629  1.38629
          0.05910  3.55110  3.55110  1.46634  0.26236  1.09861  0.40547
    994   0.46120  2.23043  2.02141  2.04390    994 a - - -
          1.38629  1.38629  1.38629  1.38629
          0.05910  3.55110  3.55110  1.46634  0.26236  1.09861  0.40547
    995   0.46120  2.23043  2.02141  2.04390    995 a - - -
          1.38629  1.38629  1.38629  1.38629
          0.05910  3.55110  3.55110  1.46634  0.26236  1.09861  0.40547
    996   0.46120  2.23043  2.02141  2.04390    996 a - - -
          1.38629  1.38629  1.38629  1.38629
          0.05910  3.55110  3.55110  1.46634  0.26236  1.09861  0.40547
    997   2.09911  2.42924  0.38361  2.22623    997 g - - -
          1.38629  1.38629  1.38629  1.38629
          0.05910  3.55110  3.55110  1.46634  0.26236  1.09861  0.40547
    998   2.02356  1.88008  2.09099  0.52480    998 t - - -
          1.38629  1.38629  1.38629  1.38629
          0.05910  3.55110  3.55110  1.46634  0.26236  1.09861  0.40547
    999   2.09911  2.42924  0.38361  2.22623    999 g - - -
          1.38629  1.38629  1.38629  1.38629
          0.05910  3.55110  3.55110  1.46634  0.26236  1.09861  0.40547
   1000   2.11988  0.50840  2.20418  1.78288   1000 c - - -
          1.38629  1.38629  1.38629  1.38629
          0.05910  3.55110  3.55110  1.46634  0.26236  1.09861  0.40547
   1001   2.02356  1.88008  2.09099  0.52480   1001 t - - -
          1.38629  1.38629  1.38629  1.38629
          0.05910  3.55110  3.55110  1.46634  0.26236  1.09861  0.40547
   1002   2.11988  0.50840  2.20418  1.78288   1002 c - - -
          1.38629  1.38629  1.38629  1.38629
          0.05910  3.55110  3.55110  1.46634  0.26236  1.09861  0.40547
   1003   2.11988  0.50840  2.20418  1.78288   1003 c - - -
          1.38629  1.38629  1.38629  1.38629
          0.05910  3.55110  3.55110  1.46634  0.26236  1.09861  0.40547
   1004   0.46120  2.23043  2.02141  2.04390   1004 a - - -
          1.38629  1.38629  1.38629  1.38629
          0.05910  3.55110  3.55110  1.46634  0.26236  1.09861  0.40547
   1005   0.46120  2.23043  2.02141  2.04390   1005 a - - -
          1.38629  1.38629  1.38629  1.38629
          0.05910  3.55110  3.55110  1.46634  0.26236  1.09861  0.40547
   1006   0.46120  2.23043  2.02141  2.04390   1006 a - - -
          1.38629  1.38629  1.38629  1.38629
          0.05910  3.55110  3.55110  1.46634  0.26236  1.09861  0.40547
   1007   2.02356  1.88008  2.09099  0.52480   1007 t - - -
          1.38629  1.38629  1.38629  1.38629
          0.05910  3.55110  3.55110  1.46634  0.26236  1.09861  0.40547
   1008   0.46120  2.23043  2.02141  2.04390   1008 a - - -
          1.38629  1.38629  1.38629  1.38629
          0.05910  3.55110  3.55110  1.46634  0.26236  1.09861  0.40547
   1009   2.02356  1.88008  2.09099  0.52480   1009 t - - -
          1.38629  1.38629  1.38629  1.38629
          0.05910  3.55110  3.55110  1.46634  0.26236  1.09861  0.40547
   1010   2.11988  0.50840  2.20418  1.78288   1010 c - - -
          1.38629  1.38629  1.38629  1.38629
          0.05910  3.55110  3.55110  1.46634  0.26236  1.09861  0.40547
   1011   2.11988  0.50840  2.20418  1.78288   1011 c - - -
          1.38629  1.38629  1.38629  1.38629
          0.05910  3.55110  3.55110  1.46634  0.26236  1.09861  0.40547
   1012   0.46120  2.23043  2.02141  2.04390   1012 a - - -
          1.38629  1.38629  1.38629  1.38629
          0.05910  3.55110  3.55110  1.46634  0.26236  1.09861  0.40547
   1013   2.11988  0.50840  2.20418  1.78288   1013 c - - -
          1.38629  1.38629  1.38629  1.38629
          0.05910  3.55110  3.55110  1.46634  0.26236  1.09861  0.40547
   1014   2.02356  1.88008  2.09099  0.52480   1014 t - - -
          1.38629  1.38629  1.38629  1.38629
          0.05910  3.55110  3.55110  1.46634  0.26236  1.09861  0.40547
   1015   2.02356  1.88008  2.09099  0.52480   1015 t - - -
          1.38629  1.38629  1.38629  1.38629
          0.05910  3.55110  3.55110  1.46634  0.26236  1.09861  0.40547
   1016   0.46120  2.23043  2.02141  2.04390   1016 a - - -
          1.38629  1.38629  1.38629  1.38629
          0.05910  3.55110  3.55110  1.46634  0.26236  1.09861  0.40547
   1017   2.11988  0.50840  2.20418  1.78288   1017 c - - -
          1.38629  1.38629  1.38629  1.38629
          0.05910  3.55110  3.55110  1.46634  0.26236  1.09861  0.40547
   1018   0.46120  2.23043  2.02141  2.04390   1018 a - - -
          1.38629  1.38629  1.38629  1.38629
          0.05910  3.55110  3.55110  1.46634  0.26236  1.09861  0.40547
   1019   2.02356  1.88008  2.09099  0.52480   1019 t - - -
          1.38629  1.38629  1.38629  1.38629
          0.05910  3.55110  3.55110  1.46634  0.26236  1.09861  0.40547
   1020   0.46120  2.23043  2.02141  2.04390   1020 a - - -
          1.38629  1.38629  1.38629  1.38629
          0.05910  3.55110  3.55110  1.46634  0.26236  1.09861  0.40547
   1021   2.02356  1.88008  2.09099  0.52480   1021 t - - -
          1.38629  1.38629  1.38629  1.38629
          0.05910  3.55110  3.55110  1.46634  0.26236  1.09861  0.40547
   1022   2.02356  1.88008  2.09099  0.52480   1022 t - - -
          1.38629  1.38629  1.38629  1.38629
          0.05910  3.55110  3.55110  1.46634  0.26236  1.09861  0.40547
   1023   2.11988  0.50840  2.20418  1.78288   1023 c - - -
          1.38629  1.38629  1.38629  1.38629
          0.05910  3.55110  3.55110  1.46634  0.26236  1.09861  0.40547
   1024   2.02356  1.88008  2.09099  0.52480   1024 t - - -
          1.38629  1.38629  1.38629  1.38629
          0.05910  3.55110  3.55110  1.46634  0.26236  1.09861  0.40547
   1025   0.46120  2.23043  2.02141  2.04390   1025 a - - -
          1.38629  1.38629  1.38629  1.38629
          0.05910  3.55110  3.55110  1.46634  0.26236  1.09861  0.40547
   1026   2.09911  2.42924  0.38361  2.22623   1026 g - - -
          1.38629  1.38629  1.38629  1.38629
          0.05910  3.55110  3.55110  1.46634  0.26236  1.09861  0.40547
   1027   0.46120  2.23043  2.02141  2.04390   1027 a - - -
          1.38629  1.38629  1.38629  1.38629
          0.05910  3.55110  3.55110  1.46634  0.26236  1.09861  0.40547
   1028   0.46120  2.23043  2.02141  2.04390   1028 a - - -
          1.38629  1.38629  1.38629  1.38629
          0.05910  3.55110  3.55110  1.46634  0.26236  1.09861  0.40547
   1029   0.46120  2.23043  2.02141  2.04390   1029 a - - -
          1.38629  1.38629  1.38629  1.38629
          0.05910  3.55110  3.55110  1.46634  0.26236  1.09861  0.40547
   1030   0.46120  2.23043  2.02141  2.04390   1030 a - - -
          1.38629  1.38629  1.38629  1.38629
          0.05910  3.55110  3.55110  1.46634  0.26236  1.09861  0.40547
   1031   0.46120  2.23043  2.02141  2.04390   1031 a - - -
          1.38629  1.38629  1.38629  1.38629
          0.05910  3.55110  3.55110  1.46634  0.26236  1.09861  0.40547
   1032   2.09911  2.42924  0.38361  2.22623   1032 g - - -
          1.38629  1.38629  1.38629  1.38629
          0.05910  3.55110  3.55110  1.46634  0.26236  1.09861  0.40547
   1033   0.46120  2.23043  2.02141  2.04390   1033 a - - -
          1.38629  1.38629  1.38629  1.38629
          0.05910  3.55110  3.55110  1.46634  0.26236  1.09861  0.40547
   1034   2.02356  1.88008  2.09099  0.52480   1034 t - - -
          1.38629  1.38629  1.38629  1.38629
          0.05910  3.55110  3.55110  1.46634  0.26236  1.09861  0.40547
   1035   2.02356  1.88008  2.09099  0.52480   1035 t - - -
          1.38629  1.38629  1.38629  1.38629
          0.05910  3.55110  3.55110  1.46634  0.26236  1.09861  0.40547
   1036   2.09911  2.42924  0.38361  2.22623   1036 g - - -
          1.38629  1.38629  1.38629  1.38629
          0.05910  3.55110  3.55110  1.46634  0.26236  1.09861  0.40547
   1037   2.11988  0.50840  2.20418  1.78288   1037 c - - -
          1.38629  1.38629  1.38629  1.38629
          0.05910  3.55110  3.55110  1.46634  0.26236  1.09861  0.40547
   1038   2.02356  1.88008  2.09099  0.52480   1038 t - - -
          1.38629  1.38629  1.38629  1.38629
          0.05910  3.55110  3.55110  1.46634  0.26236  1.09861  0.40547
   1039   2.02356  1.88008  2.09099  0.52480   1039 t - - -
          1.38629  1.38629  1.38629  1.38629
          0.05910  3.55110  3.55110  1.46634  0.26236  1.09861  0.40547
   1040   2.09911  2.42924  0.38361  2.22623   1040 g - - -
          1.38629  1.38629  1.38629  1.38629
          0.05910  3.55110  3.55110  1.46634  0.26236  1.09861  0.40547
   1041   2.09911  2.42924  0.38361  2.22623   1041 g - - -
          1.38629  1.38629  1.38629  1.38629
          0.05910  3.55110  3.55110  1.46634  0.26236  1.09861  0.40547
   1042   0.46120  2.23043  2.02141  2.04390   1042 a - - -
          1.38629  1.38629  1.38629  1.38629
          0.05910  3.55110  3.55110  1.46634  0.26236  1.09861  0.40547
   1043   0.46120  2.23043  2.02141  2.04390   1043 a - - -
          1.38629  1.38629  1.38629  1.38629
          0.05910  3.55110  3.55110  1.46634  0.26236  1.09861  0.40547
   1044   0.46120  2.23043  2.02141  2.04390   1044 a - - -
          1.38629  1.38629  1.38629  1.38629
          0.05910  3.55110  3.55110  1.46634  0.26236  1.09861  0.40547
   1045   2.11988  0.50840  2.20418  1.78288   1045 c - - -
          1.38629  1.38629  1.38629  1.38629
          0.05910  3.55110  3.55110  1.46634  0.26236  1.09861  0.40547
   1046   2.02356  1.88008  2.09099  0.52480   1046 t - - -
          1.38629  1.38629  1.38629  1.38629
          0.05910  3.55110  3.55110  1.46634  0.26236  1.09861  0.40547
   1047   2.09911  2.42924  0.38361  2.22623   1047 g - - -
          1.38629  1.38629  1.38629  1.38629
          0.05910  3.55110  3.55110  1.46634  0.26236  1.09861  0.40547
   1048   2.11988  0.50840  2.20418  1.78288   1048 c - - -
          1.38629  1.38629  1.38629  1.38629
          0.05910  3.55110  3.55110  1.46634  0.26236  1.09861  0.40547
   1049   0.46120  2.23043  2.02141  2.04390   1049 a - - -
          1.38629  1.38629  1.38629  1.38629
          0.05910  3.55110  3.55110  1.46634  0.26236  1.09861  0.40547
   1050   2.11988  0.50840  2.20418  1.78288   1050 c - - -
          1.38629  1.38629  1.38629  1.38629
          0.05910  3.55110  3.55110  1.46634  0.26236  1.09861  0.40547
   1051   0.46120  2.23043  2.02141  2.04390   1051 a - - -
          1.38629  1.38629  1.38629  1.38629
          0.05910  3.55110  3.55110  1.46634  0.26236  1.09861  0.40547
   1052   0.46120  2.23043  2.02141  2.04390   1052 a - - -
          1.38629  1.38629  1.38629  1.38629
          0.05910  3.55110  3.55110  1.46634  0.26236  1.09861  0.40547
   1053   2.02356  1.88008  2.09099  0.52480   1053 t - - -
          1.38629  1.38629  1.38629  1.38629
          0.05910  3.55110  3.55110  1.46634  0.26236  1.09861  0.40547
   1054   2.09911  2.42924  0.38361  2.22623   1054 g - - -
          1.38629  1.38629  1.38629  1.38629
          0.05910  3.55110  3.55110  1.46634  0.26236  1.09861  0.40547
   1055   0.46120  2.23043  2.02141  2.04390   1055 a - - -
          1.38629  1.38629  1.38629  1.38629
          0.05910  3.55110  3.55110  1.46634  0.26236  1.09861  0.40547
   1056   0.46120  2.23043  2.02141  2.04390   1056 a - - -
          1.38629  1.38629  1.38629  1.38629
          0.05910  3.55110  3.55110  1.46634  0.26236  1.09861  0.40547
   1057   0.46120  2.23043  2.02141  2.04390   1057 a - - -
          1.38629  1.38629  1.38629  1.38629
          0.05910  3.55110  3.55110  1.46634  0.26236  1.09861  0.40547
   1058   0.46120  2.23043  2.02141  2.04390   1058 a - - -
          1.38629  1.38629  1.38629  1.38629
          0.05910  3.55110  3.55110  1.46634  0.26236  1.09861  0.40547
   1059   2.09911  2.42924  0.38361  2.22623   1059 g - - -
          1.38629  1.38629  1.38629  1.38629
          0.05910  3.55110  3.55110  1.46634  0.26236  1.09861  0.40547
   1060   0.46120  2.23043  2.02141  2.04390   1060 a - - -
          1.38629  1.38629  1.38629  1.38629
          0.05910  3.55110  3.55110  1.46634  0.26236  1.09861  0.40547
   1061   0.46120  2.23043  2.02141  2.04390   1061 a - - -
          1.38629  1.38629  1.38629  1.38629
          0.05910  3.55110  3.55110  1.46634  0.26236  1.09861  0.40547
   1062   0.46120  2.23043  2.02141  2.04390   1062 a - - -
          1.38629  1.38629  1.38629  1.38629
          0.05910  3.55110  3.55110  1.46634  0.26236  1.09861  0.40547
   1063   2.09911  2.42924  0.38361  2.22623   1063 g - - -
          1.38629  1.38629  1.38629  1.38629
          0.05910  3.55110  3.55110  1.46634  0.26236  1.09861  0.40547
   1064   2.09911  2.42924  0.38361  2.22623   1064 g - - -
          1.38629  1.38629  1.38629  1.38629
          0.05910  3.55110  3.55110  1.46634  0.26236  1.09861  0.40547
   1065   2.02356  1.88008  2.09099  0.52480   1065 t - - -
          1.38629  1.38629  1.38629  1.38629
          0.05910  3.55110  3.55110  1.46634  0.26236  1.09861  0.40547
   1066   2.02356  1.88008  2.09099  0.52480   1066 t - - -
          1.38629  1.38629  1.38629  1.38629
          0.05910  3.55110  3.55110  1.46634  0.26236  1.09861  0.40547
   1067   2.11988  0.50840  2.20418  1.78288   1067 c - - -
          1.38629  1.38629  1.38629  1.38629
          0.05910  3.55110  3.55110  1.46634  0.26236  1.09861  0.40547
   1068   0.46120  2.23043  2.02141  2.04390   1068 a - - -
          1.38629  1.38629  1.38629  1.38629
          0.05910  3.55110  3.55110  1.46634  0.26236  1.09861  0.40547
   1069   0.46120  2.23043  2.02141  2.04390   1069 a - - -
          1.38629  1.38629  1.38629  1.38629
          0.05910  3.55110  3.55110  1.46634  0.26236  1.09861  0.40547
   1070   0.46120  2.23043  2.02141  2.04390   1070 a - - -
          1.38629  1.38629  1.38629  1.38629
          0.05910  3.55110  3.55110  1.46634  0.26236  1.09861  0.40547
   1071   2.02356  1.88008  2.09099  0.52480   1071 t - - -
          1.38629  1.38629  1.38629  1.38629
          0.05910  3.55110  3.55110  1.46634  0.26236  1.09861  0.40547
   1072   0.46120  2.23043  2.02141  2.04390   1072 a - - -
          1.38629  1.38629  1.38629  1.38629
          0.05910  3.55110  3.55110  1.46634  0.26236  1.09861  0.40547
   1073   2.02356  1.88008  2.09099  0.52480   1073 t - - -
          1.38629  1.38629  1.38629  1.38629
          0.05910  3.55110  3.55110  1.46634  0.26236  1.09861  0.40547
   1074   0.46120  2.23043  2.02141  2.04390   1074 a - - -
          1.38629  1.38629  1.38629  1.38629
          0.05910  3.55110  3.55110  1.46634  0.26236  1.09861  0.40547
   1075   2.02356  1.88008  2.09099  0.52480   1075 t - - -
          1.38629  1.38629  1.38629  1.38629
          0.05910  3.55110  3.55110  1.46634  0.26236  1.09861  0.40547
   1076   2.09911  2.42924  0.38361  2.22623   1076 g - - -
          1.38629  1.38629  1.38629  1.38629
          0.05910  3.55110  3.55110  1.46634  0.26236  1.09861  0.40547
   1077   0.46120  2.23043  2.02141  2.04390   1077 a - - -
          1.38629  1.38629  1.38629  1.38629
          0.05910  3.55110  3.55110  1.46634  0.26236  1.09861  0.40547
   1078   2.09911  2.42924  0.38361  2.22623   1078 g - - -
          1.38629  1.38629  1.38629  1.38629
          0.05910  3.55110  3.55110  1.46634  0.26236  1.09861  0.40547
   1079   0.46120  2.23043  2.02141  2.04390   1079 a - - -
          1.38629  1.38629  1.38629  1.38629
          0.05910  3.55110  3.55110  1.46634  0.26236  1.09861  0.40547
   1080   2.02356  1.88008  2.09099  0.52480   1080 t - - -
          1.38629  1.38629  1.38629  1.38629
          0.05910  3.55110  3.55110  1.46634  0.26236  1.09861  0.40547
   1081   2.09911  2.42924  0.38361  2.22623   1081 g - - -
          1.38629  1.38629  1.38629  1.38629
          0.05910  3.55110  3.55110  1.46634  0.26236  1.09861  0.40547
   1082   0.46120  2.23043  2.02141  2.04390   1082 a - - -
          1.38629  1.38629  1.38629  1.38629
          0.05910  3.55110  3.55110  1.46634  0.26236  1.09861  0.40547
   1083   0.46120  2.23043  2.02141  2.04390   1083 a - - -
          1.38629  1.38629  1.38629  1.38629
          0.05910  3.55110  3.55110  1.46634  0.26236  1.09861  0.40547
   1084   2.02356  1.88008  2.09099  0.52480   1084 t - - -
          1.38629  1.38629  1.38629  1.38629
          0.05910  3.55110  3.55110  1.46634  0.26236  1.09861  0.40547
   1085   2.09911  2.42924  0.38361  2.22623   1085 g - - -
          1.38629  1.38629  1.38629  1.38629
          0.05910  3.55110  3.55110  1.46634  0.26236  1.09861  0.40547
   1086   2.11988  0.50840  2.20418  1.78288   1086 c - - -
          1.38629  1.38629  1.38629  1.38629
          0.05910  3.55110  3.55110  1.46634  0.26236  1.09861  0.40547
   1087   0.46120  2.23043  2.02141  2.04390   1087 a - - -
          1.38629  1.38629  1.38629  1.38629
          0.05910  3.55110  3.55110  1.46634  0.26236  1.09861  0.40547
   1088   2.11988  0.50840  2.20418  1.78288   1088 c - - -
          1.38629  1.38629  1.38629  1.38629
          0.05910  3.55110  3.55110  1.46634  0.26236  1.09861  0.40547
   1089   0.46120  2.23043  2.02141  2.04390   1089 a - - -
          1.38629  1.38629  1.38629  1.38629
          0.05910  3.55110  3.55110  1.46634  0.26236  1.09861  0.40547
   1090   2.11988  0.50840  2.20418  1.78288   1090 c - - -
          1.38629  1.38629  1.38629  1.38629
          0.05910  3.55110  3.55110  1.46634  0.26236  1.09861  0.40547
   1091   0.46120  2.23043  2.02141  2.04390   1091 a - - -
          1.38629  1.38629  1.38629  1.38629
          0.05910  3.55110  3.55110  1.46634  0.26236  1.09861  0.40547
   1092   2.02356  1.88008  2.09099  0.52480   1092 t - - -
          1.38629  1.38629  1.38629  1.38629
          0.05910  3.55110  3.55110  1.46634  0.26236  1.09861  0.40547
   1093   2.11988  0.50840  2.20418  1.78288   1093 c - - -
          1.38629  1.38629  1.38629  1.38629
          0.05910  3.55110  3.55110  1.46634  0.26236  1.09861  0.40547
   1094   0.46120  2.23043  2.02141  2.04390   1094 a - - -
          1.38629  1.38629  1.38629  1.38629
          0.05910  3.55110  3.55110  1.46634  0.26236  1.09861  0.40547
   1095   2.11988  0.50840  2.20418  1.78288   1095 c - - -
          1.38629  1.38629  1.38629  1.38629
          0.05910  3.55110  3.55110  1.46634  0.26236  1.09861  0.40547
   1096   0.46120  2.23043  2.02141  2.04390   1096 a - - -
          1.38629  1.38629  1.38629  1.38629
          0.05910  3.55110  3.55110  1.46634  0.26236  1.09861  0.40547
   1097   0.46120  2.23043  2.02141  2.04390   1097 a - - -
          1.38629  1.38629  1.38629  1.38629
          0.05910  3.55110  3.55110  1.46634  0.26236  1.09861  0.40547
   1098   0.46120  2.23043  2.02141  2.04390   1098 a - - -
          1.38629  1.38629  1.38629  1.38629
          0.05910  3.55110  3.55110  1.46634  0.26236  1.09861  0.40547
   1099   2.09911  2.42924  0.38361  2.22623   1099 g - - -
          1.38629  1.38629  1.38629  1.38629
          0.05910  3.55110  3.55110  1.46634  0.26236  1.09861  0.40547
   1100   0.46120  2.23043  2.02141  2.04390   1100 a - - -
          1.38629  1.38629  1.38629  1.38629
          0.05910  3.55110  3.55110  1.46634  0.26236  1.09861  0.40547
   1101   0.46120  2.23043  2.02141  2.04390   1101 a - - -
          1.38629  1.38629  1.38629  1.38629
          0.05910  3.55110  3.55110  1.46634  0.26236  1.09861  0.40547
   1102   2.09911  2.42924  0.38361  2.22623   1102 g - - -
          1.38629  1.38629  1.38629  1.38629
          0.05910  3.55110  3.55110  1.46634  0.26236  1.09861  0.40547
   1103   2.02356  1.88008  2.09099  0.52480   1103 t - - -
          1.38629  1.38629  1.38629  1.38629
          0.05910  3.55110  3.55110  1.46634  0.26236  1.09861  0.40547
   1104   2.02356  1.88008  2.09099  0.52480   1104 t - - -
          1.38629  1.38629  1.38629  1.38629
          0.05910  3.55110  3.55110  1.46634  0.26236  1.09861  0.40547
   1105   2.02356  1.88008  2.09099  0.52480   1105 t - - -
          1.38629  1.38629  1.38629  1.38629
          0.05910  3.55110  3.55110  1.46634  0.26236  1.09861  0.40547
   1106   2.11988  0.50840  2.20418  1.78288   1106 c - - -
          1.38629  1.38629  1.38629  1.38629
          0.05910  3.55110  3.55110  1.46634  0.26236  1.09861  0.40547
   1107   2.02356  1.88008  2.09099  0.52480   1107 t - - -
          1.38629  1.38629  1.38629  1.38629
          0.05910  3.55110  3.55110  1.46634  0.26236  1.09861  0.40547
   1108   2.11988  0.50840  2.20418  1.78288   1108 c - - -
          1.38629  1.38629  1.38629  1.38629
          0.05910  3.55110  3.55110  1.46634  0.26236  1.09861  0.40547
   1109   0.46120  2.23043  2.02141  2.04390   1109 a - - -
          1.38629  1.38629  1.38629  1.38629
          0.05910  3.55110  3.55110  1.46634  0.26236  1.09861  0.40547
   1110   2.09911  2.42924  0.38361  2.22623   1110 g - - -
          1.38629  1.38629  1.38629  1.38629
          0.05910  3.55110  3.55110  1.46634  0.26236  1.09861  0.40547
   1111   0.46120  2.23043  2.02141  2.04390   1111 a - - -
          1.38629  1.38629  1.38629  1.38629
          0.05910  3.55110  3.55110  1.46634  0.26236  1.09861  0.40547
   1112   0.46120  2.23043  2.02141  2.04390   1112 a - - -
          1.38629  1.38629  1.38629  1.38629
          0.05910  3.55110  3.55110  1.46634  0.26236  1.09861  0.40547
   1113   2.02356  1.88008  2.09099  0.52480   1113 t - - -
          1.38629  1.38629  1.38629  1.38629
          0.05910  3.55110  3.55110  1.46634  0.26236  1.09861  0.40547
   1114   2.11988  0.50840  2.20418  1.78288   1114 c - - -
          1.38629  1.38629  1.38629  1.38629
          0.05910  3.55110  3.55110  1.46634  0.26236  1.09861  0.40547
   1115   2.02356  1.88008  2.09099  0.52480   1115 t - - -
          1.38629  1.38629  1.38629  1.38629
          0.05910  3.55110  3.55110  1.46634  0.26236  1.09861  0.40547
   1116   2.11988  0.50840  2.20418  1.78288   1116 c - - -
          1.38629  1.38629  1.38629  1.38629
          0.05910  3.55110  3.55110  1.46634  0.26236  1.09861  0.40547
   1117   2.02356  1.88008  2.09099  0.52480   1117 t - - -
          1.38629  1.38629  1.38629  1.38629
          0.05910  3.55110  3.55110  1.46634  0.26236  1.09861  0.40547
   1118   2.11988  0.50840  2.20418  1.78288   1118 c - - -
          1.38629  1.38629  1.38629  1.38629
          0.05910  3.55110  3.55110  1.46634  0.26236  1.09861  0.40547
   1119   2.02356  1.88008  2.09099  0.52480   1119 t - - -
          1.38629  1.38629  1.38629  1.38629
          0.05910  3.55110  3.55110  1.46634  0.26236  1.09861  0.40547
   1120   2.09911  2.42924  0.38361  2.22623   1120 g - - -
          1.38629  1.38629  1.38629  1.38629
          0.05910  3.55110  3.55110  1.46634  0.26236  1.09861  0.40547
   1121   2.02356  1.88008  2.09099  0.52480   1121 t - - -
          1.38629  1.38629  1.38629  1.38629
          0.05910  3.55110  3.55110  1.46634  0.26236  1.09861  0.40547
   1122   2.09911  2.42924  0.38361  2.22623   1122 g - - -
          1.38629  1.38629  1.38629  1.38629
          0.05910  3.55110  3.55110  1.46634  0.26236  1.09861  0.40547
   1123   2.02356  1.88008  2.09099  0.52480   1123 t - - -
          1.38629  1.38629  1.38629  1.38629
          0.05910  3.55110  3.55110  1.46634  0.26236  1.09861  0.40547
   1124   0.46120  2.23043  2.02141  2.04390   1124 a - - -
          1.38629  1.38629  1.38629  1.38629
          0.05910  3.55110  3.55110  1.46634  0.26236  1.09861  0.40547
   1125   0.46120  2.23043  2.02141  2.04390   1125 a - - -
          1.38629  1.38629  1.38629  1.38629
          0.05910  3.55110  3.55110  1.46634  0.26236  1.09861  0.40547
   1126   2.02356  1.88008  2.09099  0.52480   1126 t - - -
          1.38629  1.38629  1.38629  1.38629
          0.05910  3.55110  3.55110  1.46634  0.26236  1.09861  0.40547
   1127   2.02356  1.88008  2.09099  0.52480   1127 t - - -
          1.38629  1.38629  1.38629  1.38629
          0.05910  3.55110  3.55110  1.46634  0.26236  1.09861  0.40547
   1128   2.02356  1.88008  2.09099  0.52480   1128 t - - -
          1.38629  1.38629  1.38629  1.38629
          0.05910  3.55110  3.55110  1.46634  0.26236  1.09861  0.40547
   1129   2.02356  1.88008  2.09099  0.52480   1129 t - - -
          1.38629  1.38629  1.38629  1.38629
          0.05910  3.55110  3.55110  1.46634  0.26236  1.09861  0.40547
   1130   2.02356  1.88008  2.09099  0.52480   1130 t - - -
          1.38629  1.38629  1.38629  1.38629
          0.05910  3.55110  3.55110  1.46634  0.26236  1.09861  0.40547
   1131   0.46120  2.23043  2.02141  2.04390   1131 a - - -
          1.38629  1.38629  1.38629  1.38629
          0.05910  3.55110  3.55110  1.46634  0.26236  1.09861  0.40547
   1132   2.02356  1.88008  2.09099  0.52480   1132 t - - -
          1.38629  1.38629  1.38629  1.38629
          0.05910  3.55110  3.55110  1.46634  0.26236  1.09861  0.40547
   1133   2.09911  2.42924  0.38361  2.22623   1133 g - - -
          1.38629  1.38629  1.38629  1.38629
          0.05910  3.55110  3.55110  1.46634  0.26236  1.09861  0.40547
   1134   2.02356  1.88008  2.09099  0.52480   1134 t - - -
          1.38629  1.38629  1.38629  1.38629
          0.05910  3.55110  3.55110  1.46634  0.26236  1.09861  0.40547
   1135   2.09911  2.42924  0.38361  2.22623   1135 g - - -
          1.38629  1.38629  1.38629  1.38629
          0.05910  3.55110  3.55110  1.46634  0.26236  1.09861  0.40547
   1136   0.46120  2.23043  2.02141  2.04390   1136 a - - -
          1.38629  1.38629  1.38629  1.38629
          0.05910  3.55110  3.55110  1.46634  0.26236  1.09861  0.40547
   1137   0.46120  2.23043  2.02141  2.04390   1137 a - - -
          1.38629  1.38629  1.38629  1.38629
          0.05910  3.55110  3.55110  1.46634  0.26236  1.09861  0.40547
   1138   2.09911  2.42924  0.38361  2.22623   1138 g - - -
          1.38629  1.38629  1.38629  1.38629
          0.05910  3.55110  3.55110  1.46634  0.26236  1.09861  0.40547
   1139   0.46120  2.23043  2.02141  2.04390   1139 a - - -
          1.38629  1.38629  1.38629  1.38629
          0.05910  3.55110  3.55110  1.46634  0.26236  1.09861  0.40547
   1140   2.02356  1.88008  2.09099  0.52480   1140 t - - -
          1.38629  1.38629  1.38629  1.38629
          0.05910  3.55110  3.55110  1.46634  0.26236  1.09861  0.40547
   1141   0.46120  2.23043  2.02141  2.04390   1141 a - - -
          1.38629  1.38629  1.38629  1.38629
          0.05910  3.55110  3.55110  1.46634  0.26236  1.09861  0.40547
   1142   2.02356  1.88008  2.09099  0.52480   1142 t - - -
          1.38629  1.38629  1.38629  1.38629
          0.05910  3.55110  3.55110  1.46634  0.26236  1.09861  0.40547
   1143   2.02356  1.88008  2.09099  0.52480   1143 t - - -
          1.38629  1.38629  1.38629  1.38629
          0.05910  3.55110  3.55110  1.46634  0.26236  1.09861  0.40547
   1144   2.02356  1.88008  2.09099  0.52480   1144 t - - -
          1.38629  1.38629  1.38629  1.38629
          0.05910  3.55110  3.55110  1.46634  0.26236  1.09861  0.40547
   1145   2.11988  0.50840  2.20418  1.78288   1145 c - - -
          1.38629  1.38629  1.38629  1.38629
          0.05910  3.55110  3.55110  1.46634  0.26236  1.09861  0.40547
   1146   2.11988  0.50840  2.20418  1.78288   1146 c - - -
          1.38629  1.38629  1.38629  1.38629
          0.05910  3.55110  3.55110  1.46634  0.26236  1.09861  0.40547
   1147   2.02356  1.88008  2.09099  0.52480   1147 t - - -
          1.38629  1.38629  1.38629  1.38629
          0.05910  3.55110  3.55110  1.46634  0.26236  1.09861  0.40547
   1148   2.02356  1.88008  2.09099  0.52480   1148 t - - -
          1.38629  1.38629  1.38629  1.38629
          0.05910  3.55110  3.55110  1.46634  0.26236  1.09861  0.40547
   1149   2.02356  1.88008  2.09099  0.52480   1149 t - - -
          1.38629  1.38629  1.38629  1.38629
          0.05910  3.55110  3.55110  1.46634  0.26236  1.09861  0.40547
   1150   2.11988  0.50840  2.20418  1.78288   1150 c - - -
          1.38629  1.38629  1.38629  1.38629
          0.05910  3.55110  3.55110  1.46634  0.26236  1.09861  0.40547
   1151   2.11988  0.50840  2.20418  1.78288   1151 c - - -
          1.38629  1.38629  1.38629  1.38629
          0.05910  3.55110  3.55110  1.46634  0.26236  1.09861  0.40547
   1152   2.11988  0.50840  2.20418  1.78288   1152 c - - -
          1.38629  1.38629  1.38629  1.38629
          0.05910  3.55110  3.55110  1.46634  0.26236  1.09861  0.40547
   1153   0.46120  2.23043  2.02141  2.04390   1153 a - - -
          1.38629  1.38629  1.38629  1.38629
          0.05910  3.55110  3.55110  1.46634  0.26236  1.09861  0.40547
   1154   2.11988  0.50840  2.20418  1.78288   1154 c - - -
          1.38629  1.38629  1.38629  1.38629
          0.05910  3.55110  3.55110  1.46634  0.26236  1.09861  0.40547
   1155   1.90855  0.84075  1.99610  1.25719   1155 c - - -
          1.38629  1.38629  1.38629  1.38629
          0.05910  3.55110  3.55110  1.46634  0.26236  1.09861  0.40547
   1156   2.02356  1.88008  2.09099  0.52480   1156 t - - -
          1.38629  1.38629  1.38629  1.38629
          0.05910  3.55110  3.55110  1.46634  0.26236  1.09861  0.40547
   1157   2.02356  1.88008  2.09099  0.52480   1157 t - - -
          1.38629  1.38629  1.38629  1.38629
          0.05910  3.55110  3.55110  1.46634  0.26236  1.09861  0.40547
   1158   0.46120  2.23043  2.02141  2.04390   1158 a - - -
          1.38629  1.38629  1.38629  1.38629
          0.05910  3.55110  3.55110  1.46634  0.26236  1.09861  0.40547
   1159   2.09911  2.42924  0.38361  2.22623   1159 g - - -
          1.38629  1.38629  1.38629  1.38629
          0.05910  3.55110  3.55110  1.46634  0.26236  1.09861  0.40547
   1160   2.09911  2.42924  0.38361  2.22623   1160 g - - -
          1.38629  1.38629  1.38629  1.38629
          0.05910  3.55110  3.55110  1.46634  0.26236  1.09861  0.40547
   1161   2.02356  1.88008  2.09099  0.52480   1161 t - - -
          1.38629  1.38629  1.38629  1.38629
          0.05910  3.55110  3.55110  1.46634  0.26236  1.09861  0.40547
   1162   2.11988  0.50840  2.20418  1.78288   1162 c - - -
          1.38629  1.38629  1.38629  1.38629
          0.05910  3.55110  3.55110  1.46634  0.26236  1.09861  0.40547
   1163   2.02356  1.88008  2.09099  0.52480   1163 t - - -
          1.38629  1.38629  1.38629  1.38629
          0.05910  3.55110  3.55110  1.46634  0.26236  1.09861  0.40547
   1164   2.02356  1.88008  2.09099  0.52480   1164 t - - -
          1.38629  1.38629  1.38629  1.38629
          0.05910  3.55110  3.55110  1.46634  0.26236  1.09861  0.40547
   1165   0.46120  2.23043  2.02141  2.04390   1165 a - - -
          1.38629  1.38629  1.38629  1.38629
          0.05910  3.55110  3.55110  1.46634  0.26236  1.09861  0.40547
   1166   0.46120  2.23043  2.02141  2.04390   1166 a - - -
          1.38629  1.38629  1.38629  1.38629
          0.05910  3.55110  3.55110  1.46634  0.26236  1.09861  0.40547
   1167   0.46120  2.23043  2.02141  2.04390   1167 a - - -
          1.38629  1.38629  1.38629  1.38629
          0.05910  3.55110  3.55110  1.46634  0.26236  1.09861  0.40547
   1168   0.46120  2.23043  2.02141  2.04390   1168 a - - -
          1.38629  1.38629  1.38629  1.38629
          0.05910  3.55110  3.55110  1.46634  0.26236  1.09861  0.40547
   1169   2.11988  0.50840  2.20418  1.78288   1169 c - - -
          1.38629  1.38629  1.38629  1.38629
          0.05910  3.55110  3.55110  1.46634  0.26236  1.09861  0.40547
   1170   2.09911  2.42924  0.38361  2.22623   1170 g - - -
          1.38629  1.38629  1.38629  1.38629
          0.05910  3.55110  3.55110  1.46634  0.26236  1.09861  0.40547
   1171   2.11988  0.50840  2.20418  1.78288   1171 c - - -
          1.38629  1.38629  1.38629  1.38629
          0.05910  3.55110  3.55110  1.46634  0.26236  1.09861  0.40547
   1172   2.02356  1.88008  2.09099  0.52480   1172 t - - -
          1.38629  1.38629  1.38629  1.38629
          0.05910  3.55110  3.55110  1.46634  0.26236  1.09861  0.40547
   1173   2.11988  0.50840  2.20418  1.78288   1173 c - - -
          1.38629  1.38629  1.38629  1.38629
          0.05910  3.55110  3.55110  1.46634  0.26236  1.09861  0.40547
   1174   2.11988  0.50840  2.20418  1.78288   1174 c - - -
          1.38629  1.38629  1.38629  1.38629
          0.05910  3.55110  3.55110  1.46634  0.26236  1.09861  0.40547
   1175   0.46120  2.23043  2.02141  2.04390   1175 a - - -
          1.38629  1.38629  1.38629  1.38629
          0.05910  3.55110  3.55110  1.46634  0.26236  1.09861  0.40547
   1176   0.46120  2.23043  2.02141  2.04390   1176 a - - -
          1.38629  1.38629  1.38629  1.38629
          0.05910  3.55110  3.55110  1.46634  0.26236  1.09861  0.40547
   1177   0.46120  2.23043  2.02141  2.04390   1177 a - - -
          1.38629  1.38629  1.38629  1.38629
          0.05910  3.55110  3.55110  1.46634  0.26236  1.09861  0.40547
   1178   2.02356  1.88008  2.09099  0.52480   1178 t - - -
          1.38629  1.38629  1.38629  1.38629
          0.05910  3.55110  3.55110  1.46634  0.26236  1.09861  0.40547
   1179   0.46120  2.23043  2.02141  2.04390   1179 a - - -
          1.38629  1.38629  1.38629  1.38629
          0.05910  3.55110  3.55110  1.46634  0.26236  1.09861  0.40547
   1180   2.02356  1.88008  2.09099  0.52480   1180 t - - -
          1.38629  1.38629  1.38629  1.38629
          0.05910  3.55110  3.55110  1.46634  0.26236  1.09861  0.40547
   1181   2.11988  0.50840  2.20418  1.78288   1181 c - - -
          1.38629  1.38629  1.38629  1.38629
          0.05910  3.55110  3.55110  1.46634  0.26236  1.09861  0.40547
   1182   2.11988  0.50840  2.20418  1.78288   1182 c - - -
          1.38629  1.38629  1.38629  1.38629
          0.05910  3.55110  3.55110  1.46634  0.26236  1.09861  0.40547
   1183   0.46120  2.23043  2.02141  2.04390   1183 a - - -
          1.38629  1.38629  1.38629  1.38629
          0.05910  3.55110  3.55110  1.46634  0.26236  1.09861  0.40547
   1184   2.11988  0.50840  2.20418  1.78288   1184 c - - -
          1.38629  1.38629  1.38629  1.38629
          0.05910  3.55110  3.55110  1.46634  0.26236  1.09861  0.40547
   1185   2.02356  1.88008  2.09099  0.52480   1185 t - - -
          1.38629  1.38629  1.38629  1.38629
          0.05910  3.55110  3.55110  1.46634  0.26236  1.09861  0.40547
   1186   2.02356  1.88008  2.09099  0.52480   1186 t - - -
          1.38629  1.38629  1.38629  1.38629
          0.05910  3.55110  3.55110  1.46634  0.26236  1.09861  0.40547
   1187   2.09911  2.42924  0.38361  2.22623   1187 g - - -
          1.38629  1.38629  1.38629  1.38629
          0.05910  3.55110  3.55110  1.46634  0.26236  1.09861  0.40547
   1188   2.11988  0.50840  2.20418  1.78288   1188 c - - -
          1.38629  1.38629  1.38629  1.38629
          0.05910  3.55110  3.55110  1.46634  0.26236  1.09861  0.40547
   1189   0.46120  2.23043  2.02141  2.04390   1189 a - - -
          1.38629  1.38629  1.38629  1.38629
          0.05910  3.55110  3.55110  1.46634  0.26236  1.09861  0.40547
   1190   2.09911  2.42924  0.38361  2.22623   1190 g - - -
          1.38629  1.38629  1.38629  1.38629
          0.05910  3.55110  3.55110  1.46634  0.26236  1.09861  0.40547
   1191   0.46120  2.23043  2.02141  2.04390   1191 a - - -
          1.38629  1.38629  1.38629  1.38629
          0.05910  3.55110  3.55110  1.46634  0.26236  1.09861  0.40547
   1192   2.02356  1.88008  2.09099  0.52480   1192 t - - -
          1.38629  1.38629  1.38629  1.38629
          0.05910  3.55110  3.55110  1.46634  0.26236  1.09861  0.40547
   1193   0.46120  2.23043  2.02141  2.04390   1193 a - - -
          1.38629  1.38629  1.38629  1.38629
          0.05910  3.55110  3.55110  1.46634  0.26236  1.09861  0.40547
   1194   2.11988  0.50840  2.20418  1.78288   1194 c - - -
          1.38629  1.38629  1.38629  1.38629
          0.05910  3.55110  3.55110  1.46634  0.26236  1.09861  0.40547
   1195   2.02356  1.88008  2.09099  0.52480   1195 t - - -
          1.38629  1.38629  1.38629  1.38629
          0.05910  3.55110  3.55110  1.46634  0.26236  1.09861  0.40547
   1196   0.46120  2.23043  2.02141  2.04390   1196 a - - -
          1.38629  1.38629  1.38629  1.38629
          0.05910  3.55110  3.55110  1.46634  0.26236  1.09861  0.40547
   1197   2.11988  0.50840  2.20418  1.78288   1197 c - - -
          1.38629  1.38629  1.38629  1.38629
          0.05910  3.55110  3.55110  1.46634  0.26236  1.09861  0.40547
   1198   0.46120  2.23043  2.02141  2.04390   1198 a - - -
          1.38629  1.38629  1.38629  1.38629
          0.05910  3.55110  3.55110  1.46634  0.26236  1.09861  0.40547
   1199   0.46120  2.23043  2.02141  2.04390   1199 a - - -
          1.38629  1.38629  1.38629  1.38629
          0.05910  3.55110  3.55110  1.46634  0.26236  1.09861  0.40547
   1200   2.09911  2.42924  0.38361  2.22623   1200 g - - -
          1.38629  1.38629  1.38629  1.38629
          0.05910  3.55110  3.55110  1.46634  0.26236  1.09861  0.40547
   1201   0.46120  2.23043  2.02141  2.04390   1201 a - - -
          1.38629  1.38629  1.38629  1.38629
          0.05910  3.55110  3.55110  1.46634  0.26236  1.09861  0.40547
   1202   0.46120  2.23043  2.02141  2.04390   1202 a - - -
          1.38629  1.38629  1.38629  1.38629
          0.05910  3.55110  3.55110  1.46634  0.26236  1.09861  0.40547
   1203   2.09911  2.42924  0.38361  2.22623   1203 g - - -
          1.38629  1.38629  1.38629  1.38629
          0.05910  3.55110  3.55110  1.46634  0.26236  1.09861  0.40547
   1204   0.46120  2.23043  2.02141  2.04390   1204 a - - -
          1.38629  1.38629  1.38629  1.38629
          0.05910  3.55110  3.55110  1.46634  0.26236  1.09861  0.40547
   1205   2.02356  1.88008  2.09099  0.52480   1205 t - - -
          1.38629  1.38629  1.38629  1.38629
          0.05910  3.55110  3.55110  1.46634  0.26236  1.09861  0.40547
   1206   2.02356  1.88008  2.09099  0.52480   1206 t - - -
          1.38629  1.38629  1.38629  1.38629
          0.05910  3.55110  3.55110  1.46634  0.26236  1.09861  0.40547
   1207   2.09911  2.42924  0.38361  2.22623   1207 g - - -
          1.38629  1.38629  1.38629  1.38629
          0.05910  3.55110  3.55110  1.46634  0.26236  1.09861  0.40547
   1208   2.02356  1.88008  2.09099  0.52480   1208 t - - -
          1.38629  1.38629  1.38629  1.38629
          0.05910  3.55110  3.55110  1.46634  0.26236  1.09861  0.40547
   1209   2.02356  1.88008  2.09099  0.52480   1209 t - - -
          1.38629  1.38629  1.38629  1.38629
          0.05910  3.55110  3.55110  1.46634  0.26236  1.09861  0.40547
   1210   2.02356  1.88008  2.09099  0.52480   1210 t - - -
          1.38629  1.38629  1.38629  1.38629
          0.05910  3.55110  3.55110  1.46634  0.26236  1.09861  0.40547
   1211   2.11988  0.50840  2.20418  1.78288   1211 c - - -
          1.38629  1.38629  1.38629  1.38629
          0.05910  3.55110  3.55110  1.46634  0.26236  1.09861  0.40547
   1212   0.46120  2.23043  2.02141  2.04390   1212 a - - -
          1.38629  1.38629  1.38629  1.38629
          0.05910  3.55110  3.55110  1.46634  0.26236  1.09861  0.40547
   1213   0.46120  2.23043  2.02141  2.04390   1213 a - - -
          1.38629  1.38629  1.38629  1.38629
          0.05910  3.55110  3.55110  1.46634  0.26236  1.09861  0.40547
   1214   0.46120  2.23043  2.02141  2.04390   1214 a - - -
          1.38629  1.38629  1.38629  1.38629
          0.05910  3.55110  3.55110  1.46634  0.26236  1.09861  0.40547
   1215   0.46120  2.23043  2.02141  2.04390   1215 a - - -
          1.38629  1.38629  1.38629  1.38629
          0.05910  3.55110  3.55110  1.46634  0.26236  1.09861  0.40547
   1216   2.11988  0.50840  2.20418  1.78288   1216 c - - -
          1.38629  1.38629  1.38629  1.38629
          0.05910  3.55110  3.55110  1.46634  0.26236  1.09861  0.40547
   1217   2.02356  1.88008  2.09099  0.52480   1217 t - - -
          1.38629  1.38629  1.38629  1.38629
          0.05910  3.55110  3.55110  1.46634  0.26236  1.09861  0.40547
   1218   2.09911  2.42924  0.38361  2.22623   1218 g - - -
          1.38629  1.38629  1.38629  1.38629
          0.05910  3.55110  3.55110  1.46634  0.26236  1.09861  0.40547
   1219   2.11988  0.50840  2.20418  1.78288   1219 c - - -
          1.38629  1.38629  1.38629  1.38629
          0.05910  3.55110  3.55110  1.46634  0.26236  1.09861  0.40547
   1220   0.46120  2.23043  2.02141  2.04390   1220 a - - -
          1.38629  1.38629  1.38629  1.38629
          0.05910  3.55110  3.55110  1.46634  0.26236  1.09861  0.40547
   1221   2.11988  0.50840  2.20418  1.78288   1221 c - - -
          1.38629  1.38629  1.38629  1.38629
          0.05910  3.55110  3.55110  1.46634  0.26236  1.09861  0.40547
   1222   0.46120  2.23043  2.02141  2.04390   1222 a - - -
          1.38629  1.38629  1.38629  1.38629
          0.05910  3.55110  3.55110  1.46634  0.26236  1.09861  0.40547
   1223   0.46120  2.23043  2.02141  2.04390   1223 a - - -
          1.38629  1.38629  1.38629  1.38629
          0.05910  3.55110  3.55110  1.46634  0.26236  1.09861  0.40547
   1224   0.46120  2.23043  2.02141  2.04390   1224 a - - -
          1.38629  1.38629  1.38629  1.38629
          0.05910  3.55110  3.55110  1.46634  0.26236  1.09861  0.40547
   1225   0.46120  2.23043  2.02141  2.04390   1225 a - - -
          1.38629  1.38629  1.38629  1.38629
          0.05910  3.55110  3.55110  1.46634  0.26236  1.09861  0.40547
   1226   0.46120  2.23043  2.02141  2.04390   1226 a - - -
          1.38629  1.38629  1.38629  1.38629
          0.05910  3.55110  3.55110  1.46634  0.26236  1.09861  0.40547
   1227   0.46120  2.23043  2.02141  2.04390   1227 a - - -
          1.38629  1.38629  1.38629  1.38629
          0.05910  3.55110  3.55110  1.46634  0.26236  1.09861  0.40547
   1228   0.46120  2.23043  2.02141  2.04390   1228 a - - -
          1.38629  1.38629  1.38629  1.38629
          0.05910  3.55110  3.55110  1.46634  0.26236  1.09861  0.40547
   1229   2.09911  2.42924  0.38361  2.22623   1229 g - - -
          1.38629  1.38629  1.38629  1.38629
          0.05910  3.55110  3.55110  1.46634  0.26236  1.09861  0.40547
   1230   0.46120  2.23043  2.02141  2.04390   1230 a - - -
          1.38629  1.38629  1.38629  1.38629
          0.05910  3.55110  3.55110  1.46634  0.26236  1.09861  0.40547
   1231   0.46120  2.23043  2.02141  2.04390   1231 a - - -
          1.38629  1.38629  1.38629  1.38629
          0.05910  3.55110  3.55110  1.46634  0.26236  1.09861  0.40547
   1232   0.46120  2.23043  2.02141  2.04390   1232 a - - -
          1.38629  1.38629  1.38629  1.38629
          0.05910  3.55110  3.55110  1.46634  0.26236  1.09861  0.40547
   1233   2.02356  1.88008  2.09099  0.52480   1233 t - - -
          1.38629  1.38629  1.38629  1.38629
          0.05910  3.55110  3.55110  1.46634  0.26236  1.09861  0.40547
   1234   2.09911  2.42924  0.38361  2.22623   1234 g - - -
          1.38629  1.38629  1.38629  1.38629
          0.05910  3.55110  3.55110  1.46634  0.26236  1.09861  0.40547
   1235   2.02356  1.88008  2.09099  0.52480   1235 t - - -
          1.38629  1.38629  1.38629  1.38629
          0.05910  3.55110  3.55110  1.46634  0.26236  1.09861  0.40547
   1236   2.02356  1.88008  2.09099  0.52480   1236 t - - -
          1.38629  1.38629  1.38629  1.38629
          0.05910  3.55110  3.55110  1.46634  0.26236  1.09861  0.40547
   1237   2.11988  0.50840  2.20418  1.78288   1237 c - - -
          1.38629  1.38629  1.38629  1.38629
          0.05910  3.55110  3.55110  1.46634  0.26236  1.09861  0.40547
   1238   0.46120  2.23043  2.02141  2.04390   1238 a - - -
          1.38629  1.38629  1.38629  1.38629
          0.05910  3.55110  3.55110  1.46634  0.26236  1.09861  0.40547
   1239   0.46120  2.23043  2.02141  2.04390   1239 a - - -
          1.38629  1.38629  1.38629  1.38629
          0.05910  3.55110  3.55110  1.46634  0.26236  1.09861  0.40547
   1240   2.02356  1.88008  2.09099  0.52480   1240 t - - -
          1.38629  1.38629  1.38629  1.38629
          0.05910  3.55110  3.55110  1.46634  0.26236  1.09861  0.40547
   1241   2.02356  1.88008  2.09099  0.52480   1241 t - - -
          1.38629  1.38629  1.38629  1.38629
          0.05910  3.55110  3.55110  1.46634  0.26236  1.09861  0.40547
   1242   2.11988  0.50840  2.20418  1.78288   1242 c - - -
          1.38629  1.38629  1.38629  1.38629
          0.05910  3.55110  3.55110  1.46634  0.26236  1.09861  0.40547
   1243   2.02356  1.88008  2.09099  0.52480   1243 t - - -
          1.38629  1.38629  1.38629  1.38629
          0.05910  3.55110  3.55110  1.46634  0.26236  1.09861  0.40547
   1244   2.09911  2.42924  0.38361  2.22623   1244 g - - -
          1.38629  1.38629  1.38629  1.38629
          0.05910  3.55110  3.55110  1.46634  0.26236  1.09861  0.40547
   1245   2.02356  1.88008  2.09099  0.52480   1245 t - - -
          1.38629  1.38629  1.38629  1.38629
          0.05910  3.55110  3.55110  1.46634  0.26236  1.09861  0.40547
   1246   2.02356  1.88008  2.09099  0.52480   1246 t - - -
          1.38629  1.38629  1.38629  1.38629
          0.05910  3.55110  3.55110  1.46634  0.26236  1.09861  0.40547
   1247   2.02356  1.88008  2.09099  0.52480   1247 t - - -
          1.38629  1.38629  1.38629  1.38629
          0.05910  3.55110  3.55110  1.46634  0.26236  1.09861  0.40547
   1248   2.09911  2.42924  0.38361  2.22623   1248 g - - -
          1.38629  1.38629  1.38629  1.38629
          0.05910  3.55110  3.55110  1.46634  0.26236  1.09861  0.40547
   1249   0.46120  2.23043  2.02141  2.04390   1249 a - - -
          1.38629  1.38629  1.38629  1.38629
          0.05910  3.55110  3.55110  1.46634  0.26236  1.09861  0.40547
   1250   2.02356  1.88008  2.09099  0.52480   1250 t - - -
          1.38629  1.38629  1.38629  1.38629
          0.05910  3.55110  3.55110  1.46634  0.26236  1.09861  0.40547
   1251   2.09911  2.42924  0.38361  2.22623   1251 g - - -
          1.38629  1.38629  1.38629  1.38629
          0.05910  3.55110  3.55110  1.46634  0.26236  1.09861  0.40547
   1252   0.46120  2.23043  2.02141  2.04390   1252 a - - -
          1.38629  1.38629  1.38629  1.38629
          0.05910  3.55110  3.55110  1.46634  0.26236  1.09861  0.40547
   1253   0.46120  2.23043  2.02141  2.04390   1253 a - - -
          1.38629  1.38629  1.38629  1.38629
          0.05910  3.55110  3.55110  1.46634  0.26236  1.09861  0.40547
   1254   2.02356  1.88008  2.09099  0.52480   1254 t - - -
          1.38629  1.38629  1.38629  1.38629
          0.05910  3.55110  3.55110  1.46634  0.26236  1.09861  0.40547
   1255   2.09911  2.42924  0.38361  2.22623   1255 g - - -
          1.38629  1.38629  1.38629  1.38629
          0.05910  3.55110  3.55110  1.46634  0.26236  1.09861  0.40547
   1256   2.11988  0.50840  2.20418  1.78288   1256 c - - -
          1.38629  1.38629  1.38629  1.38629
          0.05910  3.55110  3.55110  1.46634  0.26236  1.09861  0.40547
   1257   0.46120  2.23043  2.02141  2.04390   1257 a - - -
          1.38629  1.38629  1.38629  1.38629
          0.05910  3.55110  3.55110  1.46634  0.26236  1.09861  0.40547
   1258   2.11988  0.50840  2.20418  1.78288   1258 c - - -
          1.38629  1.38629  1.38629  1.38629
          0.05910  3.55110  3.55110  1.46634  0.26236  1.09861  0.40547
   1259   0.46120  2.23043  2.02141  2.04390   1259 a - - -
          1.38629  1.38629  1.38629  1.38629
          0.05910  3.55110  3.55110  1.46634  0.26236  1.09861  0.40547
   1260   2.11988  0.50840  2.20418  1.78288   1260 c - - -
          1.38629  1.38629  1.38629  1.38629
          0.05910  3.55110  3.55110  1.46634  0.26236  1.09861  0.40547
   1261   0.46120  2.23043  2.02141  2.04390   1261 a - - -
          1.38629  1.38629  1.38629  1.38629
          0.05910  3.55110  3.55110  1.46634  0.26236  1.09861  0.40547
   1262   2.02356  1.88008  2.09099  0.52480   1262 t - - -
          1.38629  1.38629  1.38629  1.38629
          0.05910  3.55110  3.55110  1.46634  0.26236  1.09861  0.40547
   1263   2.11988  0.50840  2.20418  1.78288   1263 c - - -
          1.38629  1.38629  1.38629  1.38629
          0.05910  3.55110  3.55110  1.46634  0.26236  1.09861  0.40547
   1264   0.46120  2.23043  2.02141  2.04390   1264 a - - -
          1.38629  1.38629  1.38629  1.38629
          0.05910  3.55110  3.55110  1.46634  0.26236  1.09861  0.40547
   1265   2.11988  0.50840  2.20418  1.78288   1265 c - - -
          1.38629  1.38629  1.38629  1.38629
          0.05910  3.55110  3.55110  1.46634  0.26236  1.09861  0.40547
   1266   0.46120  2.23043  2.02141  2.04390   1266 a - - -
          1.38629  1.38629  1.38629  1.38629
          0.05910  3.55110  3.55110  1.46634  0.26236  1.09861  0.40547
   1267   0.46120  2.23043  2.02141  2.04390   1267 a - - -
          1.38629  1.38629  1.38629  1.38629
          0.05910  3.55110  3.55110  1.46634  0.26236  1.09861  0.40547
   1268   0.46120  2.23043  2.02141  2.04390   1268 a - - -
          1.38629  1.38629  1.38629  1.38629
          0.05910  3.55110  3.55110  1.46634  0.26236  1.09861  0.40547
   1269   2.09911  2.42924  0.38361  2.22623   1269 g - - -
          1.38629  1.38629  1.38629  1.38629
          0.05910  3.55110  3.55110  1.46634  0.26236  1.09861  0.40547
   1270   0.46120  2.23043  2.02141  2.04390   1270 a - - -
          1.38629  1.38629  1.38629  1.38629
          0.05910  3.55110  3.55110  1.46634  0.26236  1.09861  0.40547
   1271   0.46120  2.23043  2.02141  2.04390   1271 a - - -
          1.38629  1.38629  1.38629  1.38629
          0.05910  3.55110  3.55110  1.46634  0.26236  1.09861  0.40547
   1272   2.09911  2.42924  0.38361  2.22623   1272 g - - -
          1.38629  1.38629  1.38629  1.38629
          0.05910  3.55110  3.55110  1.46634  0.26236  1.09861  0.40547
   1273   2.02356  1.88008  2.09099  0.52480   1273 t - - -
          1.38629  1.38629  1.38629  1.38629
          0.05910  3.55110  3.55110  1.46634  0.26236  1.09861  0.40547
   1274   2.02356  1.88008  2.09099  0.52480   1274 t - - -
          1.38629  1.38629  1.38629  1.38629
          0.05910  3.55110  3.55110  1.46634  0.26236  1.09861  0.40547
   1275   2.02356  1.88008  2.09099  0.52480   1275 t - - -
          1.38629  1.38629  1.38629  1.38629
          0.05910  3.55110  3.55110  1.46634  0.26236  1.09861  0.40547
   1276   2.11988  0.50840  2.20418  1.78288   1276 c - - -
          1.38629  1.38629  1.38629  1.38629
          0.05910  3.55110  3.55110  1.46634  0.26236  1.09861  0.40547
   1277   2.02356  1.88008  2.09099  0.52480   1277 t - - -
          1.38629  1.38629  1.38629  1.38629
          0.05910  3.55110  3.55110  1.46634  0.26236  1.09861  0.40547
   1278   2.11988  0.50840  2.20418  1.78288   1278 c - - -
          1.38629  1.38629  1.38629  1.38629
          0.05910  3.55110  3.55110  1.46634  0.26236  1.09861  0.40547
   1279   0.46120  2.23043  2.02141  2.04390   1279 a - - -
          1.38629  1.38629  1.38629  1.38629
          0.05910  3.55110  3.55110  1.46634  0.26236  1.09861  0.40547
   1280   2.09911  2.42924  0.38361  2.22623   1280 g - - -
          1.38629  1.38629  1.38629  1.38629
          0.05910  3.55110  3.55110  1.46634  0.26236  1.09861  0.40547
   1281   0.46120  2.23043  2.02141  2.04390   1281 a - - -
          1.38629  1.38629  1.38629  1.38629
          0.05910  3.55110  3.55110  1.46634  0.26236  1.09861  0.40547
   1282   0.46120  2.23043  2.02141  2.04390   1282 a - - -
          1.38629  1.38629  1.38629  1.38629
          0.05910  3.55110  3.55110  1.46634  0.26236  1.09861  0.40547
   1283   2.02356  1.88008  2.09099  0.52480   1283 t - - -
          1.38629  1.38629  1.38629  1.38629
          0.05910  3.55110  3.55110  1.46634  0.26236  1.09861  0.40547
   1284   2.09911  2.42924  0.38361  2.22623   1284 g - - -
          1.38629  1.38629  1.38629  1.38629
          0.05910  3.55110  3.55110  1.46634  0.26236  1.09861  0.40547
   1285   2.11988  0.50840  2.20418  1.78288   1285 c - - -
          1.38629  1.38629  1.38629  1.38629
          0.05910  3.55110  3.55110  1.46634  0.26236  1.09861  0.40547
   1286   2.02356  1.88008  2.09099  0.52480   1286 t - - -
          1.38629  1.38629  1.38629  1.38629
          0.05910  3.55110  3.55110  1.46634  0.26236  1.09861  0.40547
   1287   2.02356  1.88008  2.09099  0.52480   1287 t - - -
          1.38629  1.38629  1.38629  1.38629
          0.05910  3.55110  3.55110  1.46634  0.26236  1.09861  0.40547
   1288   2.11988  0.50840  2.20418  1.78288   1288 c - - -
          1.38629  1.38629  1.38629  1.38629
          0.05910  3.55110  3.55110  1.46634  0.26236  1.09861  0.40547
   1289   2.02356  1.88008  2.09099  0.52480   1289 t - - -
          1.38629  1.38629  1.38629  1.38629
          0.05910  3.55110  3.55110  1.46634  0.26236  1.09861  0.40547
   1290   2.11988  0.50840  2.20418  1.78288   1290 c - - -
          1.38629  1.38629  1.38629  1.38629
          0.05910  3.55110  3.55110  1.46634  0.26236  1.09861  0.40547
   1291   2.02356  1.88008  2.09099  0.52480   1291 t - - -
          1.38629  1.38629  1.38629  1.38629
          0.05910  3.55110  3.55110  1.46634  0.26236  1.09861  0.40547
   1292   2.09911  2.42924  0.38361  2.22623   1292 g - - -
          1.38629  1.38629  1.38629  1.38629
          0.05910  3.55110  3.55110  1.46634  0.26236  1.09861  0.40547
   1293   2.02356  1.88008  2.09099  0.52480   1293 t - - -
          1.38629  1.38629  1.38629  1.38629
          0.05910  3.55110  3.55110  1.46634  0.26236  1.09861  0.40547
   1294   0.46120  2.23043  2.02141  2.04390   1294 a - - -
          1.38629  1.38629  1.38629  1.38629
          0.05910  3.55110  3.55110  1.46634  0.26236  1.09861  0.40547
   1295   2.09911  2.42924  0.38361  2.22623   1295 g - - -
          1.38629  1.38629  1.38629  1.38629
          0.05910  3.55110  3.55110  1.46634  0.26236  1.09861  0.40547
   1296   2.02356  1.88008  2.09099  0.52480   1296 t - - -
          1.38629  1.38629  1.38629  1.38629
          0.05910  3.55110  3.55110  1.46634  0.26236  1.09861  0.40547
   1297   2.02356  1.88008  2.09099  0.52480   1297 t - - -
          1.38629  1.38629  1.38629  1.38629
          0.05910  3.55110  3.55110  1.46634  0.26236  1.09861  0.40547
   1298   2.02356  1.88008  2.09099  0.52480   1298 t - - -
          1.38629  1.38629  1.38629  1.38629
          0.05910  3.55110  3.55110  1.46634  0.26236  1.09861  0.40547
   1299   2.02356  1.88008  2.09099  0.52480   1299 t - - -
          1.38629  1.38629  1.38629  1.38629
          0.05910  3.55110  3.55110  1.46634  0.26236  1.09861  0.40547
   1300   2.02356  1.88008  2.09099  0.52480   1300 t - - -
          1.38629  1.38629  1.38629  1.38629
          0.05910  3.55110  3.55110  1.46634  0.26236  1.09861  0.40547
   1301   0.46120  2.23043  2.02141  2.04390   1301 a - - -
          1.38629  1.38629  1.38629  1.38629
          0.05910  3.55110  3.55110  1.46634  0.26236  1.09861  0.40547
   1302   2.02356  1.88008  2.09099  0.52480   1302 t - - -
          1.38629  1.38629  1.38629  1.38629
          0.05910  3.55110  3.55110  1.46634  0.26236  1.09861  0.40547
   1303   2.09911  2.42924  0.38361  2.22623   1303 g - - -
          1.38629  1.38629  1.38629  1.38629
          0.05910  3.55110  3.55110  1.46634  0.26236  1.09861  0.40547
   1304   2.02356  1.88008  2.09099  0.52480   1304 t - - -
          1.38629  1.38629  1.38629  1.38629
          0.05910  3.55110  3.55110  1.46634  0.26236  1.09861  0.40547
   1305   2.09911  2.42924  0.38361  2.22623   1305 g - - -
          1.38629  1.38629  1.38629  1.38629
          0.05910  3.55110  3.55110  1.46634  0.26236  1.09861  0.40547
   1306   0.46120  2.23043  2.02141  2.04390   1306 a - - -
          1.38629  1.38629  1.38629  1.38629
          0.05910  3.55110  3.55110  1.46634  0.26236  1.09861  0.40547
   1307   0.46120  2.23043  2.02141  2.04390   1307 a - - -
          1.38629  1.38629  1.38629  1.38629
          0.05910  3.55110  3.55110  1.46634  0.26236  1.09861  0.40547
   1308   2.09911  2.42924  0.38361  2.22623   1308 g - - -
          1.38629  1.38629  1.38629  1.38629
          0.05910  3.55110  3.55110  1.46634  0.26236  1.09861  0.40547
   1309   0.46120  2.23043  2.02141  2.04390   1309 a - - -
          1.38629  1.38629  1.38629  1.38629
          0.05910  3.55110  3.55110  1.46634  0.26236  1.09861  0.40547
   1310   2.02356  1.88008  2.09099  0.52480   1310 t - - -
          1.38629  1.38629  1.38629  1.38629
          0.05910  3.55110  3.55110  1.46634  0.26236  1.09861  0.40547
   1311   0.46120  2.23043  2.02141  2.04390   1311 a - - -
          1.38629  1.38629  1.38629  1.38629
          0.05910  3.55110  3.55110  1.46634  0.26236  1.09861  0.40547
   1312   2.02356  1.88008  2.09099  0.52480   1312 t - - -
          1.38629  1.38629  1.38629  1.38629
          0.05910  3.55110  3.55110  1.46634  0.26236  1.09861  0.40547
   1313   2.02356  1.88008  2.09099  0.52480   1313 t - - -
          1.38629  1.38629  1.38629  1.38629
          0.05910  3.55110  3.55110  1.46634  0.26236  1.09861  0.40547
   1314   2.02356  1.88008  2.09099  0.52480   1314 t - - -
          1.38629  1.38629  1.38629  1.38629
          0.05910  3.55110  3.55110  1.46634  0.26236  1.09861  0.40547
   1315   2.11988  0.50840  2.20418  1.78288   1315 c - - -
          1.38629  1.38629  1.38629  1.38629
          0.05910  3.55110  3.55110  1.46634  0.26236  1.09861  0.40547
   1316   2.11988  0.50840  2.20418  1.78288   1316 c - - -
          1.38629  1.38629  1.38629  1.38629
          0.05910  3.55110  3.55110  1.46634  0.26236  1.09861  0.40547
   1317   2.02356  1.88008  2.09099  0.52480   1317 t - - -
          1.38629  1.38629  1.38629  1.38629
          0.05910  3.55110  3.55110  1.46634  0.26236  1.09861  0.40547
   1318   2.02356  1.88008  2.09099  0.52480   1318 t - - -
          1.38629  1.38629  1.38629  1.38629
          0.05910  3.55110  3.55110  1.46634  0.26236  1.09861  0.40547
   1319   2.02356  1.88008  2.09099  0.52480   1319 t - - -
          1.38629  1.38629  1.38629  1.38629
          0.05910  3.55110  3.55110  1.46634  0.26236  1.09861  0.40547
   1320   2.02356  1.88008  2.09099  0.52480   1320 t - - -
          1.38629  1.38629  1.38629  1.38629
          0.05910  3.55110  3.55110  1.46634  0.26236  1.09861  0.40547
   1321   2.11988  0.50840  2.20418  1.78288   1321 c - - -
          1.38629  1.38629  1.38629  1.38629
          0.05910  3.55110  3.55110  1.46634  0.26236  1.09861  0.40547
   1322   2.11988  0.50840  2.20418  1.78288   1322 c - - -
          1.38629  1.38629  1.38629  1.38629
          0.05910  3.55110  3.55110  1.46634  0.26236  1.09861  0.40547
   1323   0.46120  2.23043  2.02141  2.04390   1323 a - - -
          1.38629  1.38629  1.38629  1.38629
          0.05910  3.55110  3.55110  1.46634  0.26236  1.09861  0.40547
   1324   2.11988  0.50840  2.20418  1.78288   1324 c - - -
          1.38629  1.38629  1.38629  1.38629
          0.05910  3.55110  3.55110  1.46634  0.26236  1.09861  0.40547
   1325   0.46120  2.23043  2.02141  2.04390   1325 a - - -
          1.38629  1.38629  1.38629  1.38629
          0.05910  3.55110  3.55110  1.46634  0.26236  1.09861  0.40547
   1326   0.46120  2.23043  2.02141  2.04390   1326 a - - -
          1.38629  1.38629  1.38629  1.38629
          0.05910  3.55110  3.55110  1.46634  0.26236  1.09861  0.40547
   1327   2.02356  1.88008  2.09099  0.52480   1327 t - - -
          1.38629  1.38629  1.38629  1.38629
          0.05910  3.55110  3.55110  1.46634  0.26236  1.09861  0.40547
   1328   0.46120  2.23043  2.02141  2.04390   1328 a - - -
          1.38629  1.38629  1.38629  1.38629
          0.05910  3.55110  3.55110  1.46634  0.26236  1.09861  0.40547
   1329   2.09911  2.42924  0.38361  2.22623   1329 g - - -
          1.38629  1.38629  1.38629  1.38629
          0.05910  3.55110  3.55110  1.46634  0.26236  1.09861  0.40547
   1330   2.09911  2.42924  0.38361  2.22623   1330 g - - -
          1.38629  1.38629  1.38629  1.38629
          0.05910  3.55110  3.55110  1.46634  0.26236  1.09861  0.40547
   1331   2.11988  0.50840  2.20418  1.78288   1331 c - - -
          1.38629  1.38629  1.38629  1.38629
          0.05910  3.55110  3.55110  1.46634  0.26236  1.09861  0.40547
   1332   2.11988  0.50840  2.20418  1.78288   1332 c - - -
          1.38629  1.38629  1.38629  1.38629
          0.05910  3.55110  3.55110  1.46634  0.26236  1.09861  0.40547
   1333   2.02356  1.88008  2.09099  0.52480   1333 t - - -
          1.38629  1.38629  1.38629  1.38629
          0.05910  3.55110  3.55110  1.46634  0.26236  1.09861  0.40547
   1334   2.11988  0.50840  2.20418  1.78288   1334 c - - -
          1.38629  1.38629  1.38629  1.38629
          0.05910  3.55110  3.55110  1.46634  0.26236  1.09861  0.40547
   1335   0.46120  2.23043  2.02141  2.04390   1335 a - - -
          1.38629  1.38629  1.38629  1.38629
          0.05910  3.55110  3.55110  1.46634  0.26236  1.09861  0.40547
   1336   0.46120  2.23043  2.02141  2.04390   1336 a - - -
          1.38629  1.38629  1.38629  1.38629
          0.05910  3.55110  3.55110  1.46634  0.26236  1.09861  0.40547
   1337   0.46120  2.23043  2.02141  2.04390   1337 a - - -
          1.38629  1.38629  1.38629  1.38629
          0.05910  3.55110  3.55110  1.46634  0.26236  1.09861  0.40547
   1338   2.09911  2.42924  0.38361  2.22623   1338 g - - -
          1.38629  1.38629  1.38629  1.38629
          0.05910  3.55110  3.55110  1.46634  0.26236  1.09861  0.40547
   1339   2.09911  2.42924  0.38361  2.22623   1339 g - - -
          1.38629  1.38629  1.38629  1.38629
          0.05910  3.55110  3.55110  1.46634  0.26236  1.09861  0.40547
   1340   2.09911  2.42924  0.38361  2.22623   1340 g - - -
          1.38629  1.38629  1.38629  1.38629
          0.05910  3.55110  3.55110  1.46634  0.26236  1.09861  0.40547
   1341   2.11988  0.50840  2.20418  1.78288   1341 c - - -
          1.38629  1.38629  1.38629  1.38629
          0.05910  3.55110  3.55110  1.46634  0.26236  1.09861  0.40547
   1342   2.02356  1.88008  2.09099  0.52480   1342 t - - -
          1.38629  1.38629  1.38629  1.38629
          0.05910  3.55110  3.55110  1.46634  0.26236  1.09861  0.40547
   1343   2.11988  0.50840  2.20418  1.78288   1343 c - - -
          1.38629  1.38629  1.38629  1.38629
          0.05910  3.55110  3.55110  1.46634  0.26236  1.09861  0.40547
   1344   2.11988  0.50840  2.20418  1.78288   1344 c - - -
          1.38629  1.38629  1.38629  1.38629
          0.05910  3.55110  3.55110  1.46634  0.26236  1.09861  0.40547
   1345   0.46120  2.23043  2.02141  2.04390   1345 a - - -
          1.38629  1.38629  1.38629  1.38629
          0.05910  3.55110  3.55110  1.46634  0.26236  1.09861  0.40547
   1346   0.46120  2.23043  2.02141  2.04390   1346 a - - -
          1.38629  1.38629  1.38629  1.38629
          0.05910  3.55110  3.55110  1.46634  0.26236  1.09861  0.40547
   1347   0.46120  2.23043  2.02141  2.04390   1347 a - - -
          1.38629  1.38629  1.38629  1.38629
          0.05910  3.55110  3.55110  1.46634  0.26236  1.09861  0.40547
   1348   2.02356  1.88008  2.09099  0.52480   1348 t - - -
          1.38629  1.38629  1.38629  1.38629
          0.05910  3.55110  3.55110  1.46634  0.26236  1.09861  0.40547
   1349   0.46120  2.23043  2.02141  2.04390   1349 a - - -
          1.38629  1.38629  1.38629  1.38629
          0.05910  3.55110  3.55110  1.46634  0.26236  1.09861  0.40547
   1350   2.02356  1.88008  2.09099  0.52480   1350 t - - -
          1.38629  1.38629  1.38629  1.38629
          0.05910  3.55110  3.55110  1.46634  0.26236  1.09861  0.40547
   1351   2.11988  0.50840  2.20418  1.78288   1351 c - - -
          1.38629  1.38629  1.38629  1.38629
          0.05910  3.55110  3.55110  1.46634  0.26236  1.09861  0.40547
   1352   2.11988  0.50840  2.20418  1.78288   1352 c - - -
          1.38629  1.38629  1.38629  1.38629
          0.05910  3.55110  3.55110  1.46634  0.26236  1.09861  0.40547
   1353   0.46120  2.23043  2.02141  2.04390   1353 a - - -
          1.38629  1.38629  1.38629  1.38629
          0.05910  3.55110  3.55110  1.46634  0.26236  1.09861  0.40547
   1354   2.11988  0.50840  2.20418  1.78288   1354 c - - -
          1.38629  1.38629  1.38629  1.38629
          0.05910  3.55110  3.55110  1.46634  0.26236  1.09861  0.40547
   1355   2.02356  1.88008  2.09099  0.52480   1355 t - - -
          1.38629  1.38629  1.38629  1.38629
          0.05910  3.55110  3.55110  1.46634  0.26236  1.09861  0.40547
   1356   2.02356  1.88008  2.09099  0.52480   1356 t - - -
          1.38629  1.38629  1.38629  1.38629
          0.05910  3.55110  3.55110  1.46634  0.26236  1.09861  0.40547
   1357   2.11988  0.50840  2.20418  1.78288   1357 c - - -
          1.38629  1.38629  1.38629  1.38629
          0.05910  3.55110  3.55110  1.46634  0.26236  1.09861  0.40547
   1358   2.11988  0.50840  2.20418  1.78288   1358 c - - -
          1.38629  1.38629  1.38629  1.38629
          0.05910  3.55110  3.55110  1.46634  0.26236  1.09861  0.40547
   1359   0.46120  2.23043  2.02141  2.04390   1359 a - - -
          1.38629  1.38629  1.38629  1.38629
          0.05910  3.55110  3.55110  1.46634  0.26236  1.09861  0.40547
   1360   2.09911  2.42924  0.38361  2.22623   1360 g - - -
          1.38629  1.38629  1.38629  1.38629
          0.05910  3.55110  3.55110  1.46634  0.26236  1.09861  0.40547
   1361   0.46120  2.23043  2.02141  2.04390   1361 a - - -
          1.38629  1.38629  1.38629  1.38629
          0.05910  3.55110  3.55110  1.46634  0.26236  1.09861  0.40547
   1362   2.02356  1.88008  2.09099  0.52480   1362 t - - -
          1.38629  1.38629  1.38629  1.38629
          0.05910  3.55110  3.55110  1.46634  0.26236  1.09861  0.40547
   1363   2.02356  1.88008  2.09099  0.52480   1363 t - - -
          1.38629  1.38629  1.38629  1.38629
          0.05910  3.55110  3.55110  1.46634  0.26236  1.09861  0.40547
   1364   2.11988  0.50840  2.20418  1.78288   1364 c - - -
          1.38629  1.38629  1.38629  1.38629
          0.05910  3.55110  3.55110  1.46634  0.26236  1.09861  0.40547
   1365   2.02356  1.88008  2.09099  0.52480   1365 t - - -
          1.38629  1.38629  1.38629  1.38629
          0.05910  3.55110  3.55110  1.46634  0.26236  1.09861  0.40547
   1366   0.46120  2.23043  2.02141  2.04390   1366 a - - -
          1.38629  1.38629  1.38629  1.38629
          0.05910  3.55110  3.55110  1.46634  0.26236  1.09861  0.40547
   1367   2.02356  1.88008  2.09099  0.52480   1367 t - - -
          1.38629  1.38629  1.38629  1.38629
          0.05910  3.55110  3.55110  1.46634  0.26236  1.09861  0.40547
   1368   2.09911  2.42924  0.38361  2.22623   1368 g - - -
          1.38629  1.38629  1.38629  1.38629
          0.05910  3.55110  3.55110  1.46634  0.26236  1.09861  0.40547
   1369   0.46120  2.23043  2.02141  2.04390   1369 a - - -
          1.38629  1.38629  1.38629  1.38629
          0.05910  3.55110  3.55110  1.46634  0.26236  1.09861  0.40547
   1370   0.46120  2.23043  2.02141  2.04390   1370 a - - -
          1.38629  1.38629  1.38629  1.38629
          0.05910  3.55110  3.55110  1.46634  0.26236  1.09861  0.40547
   1371   0.46120  2.23043  2.02141  2.04390   1371 a - - -
          1.38629  1.38629  1.38629  1.38629
          0.05910  3.55110  3.55110  1.46634  0.26236  1.09861  0.40547
   1372   0.46120  2.23043  2.02141  2.04390   1372 a - - -
          1.38629  1.38629  1.38629  1.38629
          0.05910  3.55110  3.55110  1.46634  0.26236  1.09861  0.40547
   1373   2.09911  2.42924  0.38361  2.22623   1373 g - - -
          1.38629  1.38629  1.38629  1.38629
          0.05910  3.55110  3.55110  1.46634  0.26236  1.09861  0.40547
   1374   0.46120  2.23043  2.02141  2.04390   1374 a - - -
          1.38629  1.38629  1.38629  1.38629
          0.05910  3.55110  3.55110  1.46634  0.26236  1.09861  0.40547
   1375   0.46120  2.23043  2.02141  2.04390   1375 a - - -
          1.38629  1.38629  1.38629  1.38629
          0.05910  3.55110  3.55110  1.46634  0.26236  1.09861  0.40547
   1376   2.02356  1.88008  2.09099  0.52480   1376 t - - -
          1.38629  1.38629  1.38629  1.38629
          0.05910  3.55110  3.55110  1.46634  0.26236  1.09861  0.40547
   1377   0.46120  2.23043  2.02141  2.04390   1377 a - - -
          1.38629  1.38629  1.38629  1.38629
          0.05910  3.55110  3.55110  1.46634  0.26236  1.09861  0.40547
   1378   2.02356  1.88008  2.09099  0.52480   1378 t - - -
          1.38629  1.38629  1.38629  1.38629
          0.05910  3.55110  3.55110  1.46634  0.26236  1.09861  0.40547
   1379   2.02356  1.88008  2.09099  0.52480   1379 t - - -
          1.38629  1.38629  1.38629  1.38629
          0.05910  3.55110  3.55110  1.46634  0.26236  1.09861  0.40547
   1380   2.02356  1.88008  2.09099  0.52480   1380 t - - -
          1.38629  1.38629  1.38629  1.38629
          0.05910  3.55110  3.55110  1.46634  0.26236  1.09861  0.40547
   1381   2.11988  0.50840  2.20418  1.78288   1381 c - - -
          1.38629  1.38629  1.38629  1.38629
          0.05910  3.55110  3.55110  1.46634  0.26236  1.09861  0.40547
   1382   2.11988  0.50840  2.20418  1.78288   1382 c - - -
          1.38629  1.38629  1.38629  1.38629
          0.05910  3.55110  3.55110  1.46634  0.26236  1.09861  0.40547
   1383   0.46120  2.23043  2.02141  2.04390   1383 a - - -
          1.38629  1.38629  1.38629  1.38629
          0.05910  3.55110  3.55110  1.46634  0.26236  1.09861  0.40547
   1384   0.46120  2.23043  2.02141  2.04390   1384 a - - -
          1.38629  1.38629  1.38629  1.38629
          0.05910  3.55110  3.55110  1.46634  0.26236  1.09861  0.40547
   1385   0.46120  2.23043  2.02141  2.04390   1385 a - - -
          1.38629  1.38629  1.38629  1.38629
          0.05910  3.55110  3.55110  1.46634  0.26236  1.09861  0.40547
   1386   2.11988  0.50840  2.20418  1.78288   1386 c - - -
          1.38629  1.38629  1.38629  1.38629
          0.05910  3.55110  3.55110  1.46634  0.26236  1.09861  0.40547
   1387   2.02356  1.88008  2.09099  0.52480   1387 t - - -
          1.38629  1.38629  1.38629  1.38629
          0.05910  3.55110  3.55110  1.46634  0.26236  1.09861  0.40547
   1388   2.09911  2.42924  0.38361  2.22623   1388 g - - -
          1.38629  1.38629  1.38629  1.38629
          0.05910  3.55110  3.55110  1.46634  0.26236  1.09861  0.40547
   1389   2.11988  0.50840  2.20418  1.78288   1389 c - - -
          1.38629  1.38629  1.38629  1.38629
          0.05910  3.55110  3.55110  1.46634  0.26236  1.09861  0.40547
   1390   2.02356  1.88008  2.09099  0.52480   1390 t - - -
          1.38629  1.38629  1.38629  1.38629
          0.05910  3.55110  3.55110  1.46634  0.26236  1.09861  0.40547
   1391   2.11988  0.50840  2.20418  1.78288   1391 c - - -
          1.38629  1.38629  1.38629  1.38629
          0.05910  3.55110  3.55110  1.46634  0.26236  1.09861  0.40547
   1392   0.46120  2.23043  2.02141  2.04390   1392 a - - -
          1.38629  1.38629  1.38629  1.38629
          0.05910  3.55110  3.55110  1.46634  0.26236  1.09861  0.40547
   1393   0.46120  2.23043  2.02141  2.04390   1393 a - - -
          1.38629  1.38629  1.38629  1.38629
          0.05910  3.55110  3.55110  1.46634  0.26236  1.09861  0.40547
   1394   2.02356  1.88008  2.09099  0.52480   1394 t - - -
          1.38629  1.38629  1.38629  1.38629
          0.05910  3.55110  3.55110  1.46634  0.26236  1.09861  0.40547
   1395   2.11988  0.50840  2.20418  1.78288   1395 c - - -
          1.38629  1.38629  1.38629  1.38629
          0.05910  3.55110  3.55110  1.46634  0.26236  1.09861  0.40547
   1396   0.46120  2.23043  2.02141  2.04390   1396 a - - -
          1.38629  1.38629  1.38629  1.38629
          0.05910  3.55110  3.55110  1.46634  0.26236  1.09861  0.40547
   1397   2.02356  1.88008  2.09099  0.52480   1397 t - - -
          1.38629  1.38629  1.38629  1.38629
          0.05910  3.55110  3.55110  1.46634  0.26236  1.09861  0.40547
   1398   0.46120  2.23043  2.02141  2.04390   1398 a - - -
          1.38629  1.38629  1.38629  1.38629
          0.05910  3.55110  3.55110  1.46634  0.26236  1.09861  0.40547
   1399   2.09911  2.42924  0.38361  2.22623   1399 g - - -
          1.38629  1.38629  1.38629  1.38629
          0.05910  3.55110  3.55110  1.46634  0.26236  1.09861  0.40547
   1400   2.09911  2.42924  0.38361  2.22623   1400 g - - -
          1.38629  1.38629  1.38629  1.38629
          0.05910  3.55110  3.55110  1.46634  0.26236  1.09861  0.40547
   1401   0.46120  2.23043  2.02141  2.04390   1401 a - - -
          1.38629  1.38629  1.38629  1.38629
          0.05910  3.55110  3.55110  1.46634  0.26236  1.09861  0.40547
   1402   0.46120  2.23043  2.02141  2.04390   1402 a - - -
          1.38629  1.38629  1.38629  1.38629
          0.05910  3.55110  3.55110  1.46634  0.26236  1.09861  0.40547
   1403   0.46120  2.23043  2.02141  2.04390   1403 a - - -
          1.38629  1.38629  1.38629  1.38629
          0.05910  3.55110  3.55110  1.46634  0.26236  1.09861  0.40547
   1404   2.02356  1.88008  2.09099  0.52480   1404 t - - -
          1.38629  1.38629  1.38629  1.38629
          0.05910  3.55110  3.55110  1.46634  0.26236  1.09861  0.40547
   1405   2.09911  2.42924  0.38361  2.22623   1405 g - - -
          1.38629  1.38629  1.38629  1.38629
          0.05910  3.55110  3.55110  1.46634  0.26236  1.09861  0.40547
   1406   2.02356  1.88008  2.09099  0.52480   1406 t - - -
          1.38629  1.38629  1.38629  1.38629
          0.05910  3.55110  3.55110  1.46634  0.26236  1.09861  0.40547
   1407   2.02356  1.88008  2.09099  0.52480   1407 t - - -
          1.38629  1.38629  1.38629  1.38629
          0.05910  3.55110  3.55110  1.46634  0.26236  1.09861  0.40547
   1408   2.11988  0.50840  2.20418  1.78288   1408 c - - -
          1.38629  1.38629  1.38629  1.38629
          0.05910  3.55110  3.55110  1.46634  0.26236  1.09861  0.40547
   1409   0.46120  2.23043  2.02141  2.04390   1409 a - - -
          1.38629  1.38629  1.38629  1.38629
          0.05910  3.55110  3.55110  1.46634  0.26236  1.09861  0.40547
   1410   0.46120  2.23043  2.02141  2.04390   1410 a - - -
          1.38629  1.38629  1.38629  1.38629
          0.05910  3.55110  3.55110  1.46634  0.26236  1.09861  0.40547
   1411   2.11988  0.50840  2.20418  1.78288   1411 c - - -
          1.38629  1.38629  1.38629  1.38629
          0.05910  3.55110  3.55110  1.46634  0.26236  1.09861  0.40547
   1412   2.02356  1.88008  2.09099  0.52480   1412 t - - -
          1.38629  1.38629  1.38629  1.38629
          0.05910  3.55110  3.55110  1.46634  0.26236  1.09861  0.40547
   1413   2.11988  0.50840  2.20418  1.78288   1413 c - - -
          1.38629  1.38629  1.38629  1.38629
          0.05910  3.55110  3.55110  1.46634  0.26236  1.09861  0.40547
   1414   2.02356  1.88008  2.09099  0.52480   1414 t - - -
          1.38629  1.38629  1.38629  1.38629
          0.05910  3.55110  3.55110  1.46634  0.26236  1.09861  0.40547
   1415   2.09911  2.42924  0.38361  2.22623   1415 g - - -
          1.38629  1.38629  1.38629  1.38629
          0.05910  3.55110  3.55110  1.46634  0.26236  1.09861  0.40547
   1416   2.02356  1.88008  2.09099  0.52480   1416 t - - -
          1.38629  1.38629  1.38629  1.38629
          0.05910  3.55110  3.55110  1.46634  0.26236  1.09861  0.40547
   1417   2.09911  2.42924  0.38361  2.22623   1417 g - - -
          1.38629  1.38629  1.38629  1.38629
          0.05910  3.55110  3.55110  1.46634  0.26236  1.09861  0.40547
   1418   0.46120  2.23043  2.02141  2.04390   1418 a - - -
          1.38629  1.38629  1.38629  1.38629
          0.05910  3.55110  3.55110  1.46634  0.26236  1.09861  0.40547
   1419   2.09911  2.42924  0.38361  2.22623   1419 g - - -
          1.38629  1.38629  1.38629  1.38629
          0.05910  3.55110  3.55110  1.46634  0.26236  1.09861  0.40547
   1420   0.46120  2.23043  2.02141  2.04390   1420 a - - -
          1.38629  1.38629  1.38629  1.38629
          0.05910  3.55110  3.55110  1.46634  0.26236  1.09861  0.40547
   1421   2.02356  1.88008  2.09099  0.52480   1421 t - - -
          1.38629  1.38629  1.38629  1.38629
          0.05910  3.55110  3.55110  1.46634  0.26236  1.09861  0.40547
   1422   2.09911  2.42924  0.38361  2.22623   1422 g - - -
          1.38629  1.38629  1.38629  1.38629
          0.05910  3.55110  3.55110  1.46634  0.26236  1.09861  0.40547
   1423   0.46120  2.23043  2.02141  2.04390   1423 a - - -
          1.38629  1.38629  1.38629  1.38629
          0.05910  3.55110  3.55110  1.46634  0.26236  1.09861  0.40547
   1424   0.46120  2.23043  2.02141  2.04390   1424 a - - -
          1.38629  1.38629  1.38629  1.38629
          0.05910  3.55110  3.55110  1.46634  0.26236  1.09861  0.40547
   1425   2.02356  1.88008  2.09099  0.52480   1425 t - - -
          1.38629  1.38629  1.38629  1.38629
          0.05910  3.55110  3.55110  1.46634  0.26236  1.09861  0.40547
   1426   2.09911  2.42924  0.38361  2.22623   1426 g - - -
          1.38629  1.38629  1.38629  1.38629
          0.05910  3.55110  3.55110  1.46634  0.26236  1.09861  0.40547
   1427   2.11988  0.50840  2.20418  1.78288   1427 c - - -
          1.38629  1.38629  1.38629  1.38629
          0.05910  3.55110  3.55110  1.46634  0.26236  1.09861  0.40547
   1428   0.46120  2.23043  2.02141  2.04390   1428 a - - -
          1.38629  1.38629  1.38629  1.38629
          0.05910  3.55110  3.55110  1.46634  0.26236  1.09861  0.40547
   1429   2.11988  0.50840  2.20418  1.78288   1429 c - - -
          1.38629  1.38629  1.38629  1.38629
          0.05910  3.55110  3.55110  1.46634  0.26236  1.09861  0.40547
   1430   0.46120  2.23043  2.02141  2.04390   1430 a - - -
          1.38629  1.38629  1.38629  1.38629
          0.05910  3.55110  3.55110  1.46634  0.26236  1.09861  0.40547
   1431   2.11988  0.50840  2.20418  1.78288   1431 c - - -
          1.38629  1.38629  1.38629  1.38629
          0.05910  3.55110  3.55110  1.46634  0.26236  1.09861  0.40547
   1432   0.46120  2.23043  2.02141  2.04390   1432 a - - -
          1.38629  1.38629  1.38629  1.38629
          0.05910  3.55110  3.55110  1.46634  0.26236  1.09861  0.40547
   1433   2.02356  1.88008  2.09099  0.52480   1433 t - - -
          1.38629  1.38629  1.38629  1.38629
          0.05910  3.55110  3.55110  1.46634  0.26236  1.09861  0.40547
   1434   2.11988  0.50840  2.20418  1.78288   1434 c - - -
          1.38629  1.38629  1.38629  1.38629
          0.05910  3.55110  3.55110  1.46634  0.26236  1.09861  0.40547
   1435   0.46120  2.23043  2.02141  2.04390   1435 a - - -
          1.38629  1.38629  1.38629  1.38629
          0.05910  3.55110  3.55110  1.46634  0.26236  1.09861  0.40547
   1436   2.11988  0.50840  2.20418  1.78288   1436 c - - -
          1.38629  1.38629  1.38629  1.38629
          0.05910  3.55110  3.55110  1.46634  0.26236  1.09861  0.40547
   1437   0.46120  2.23043  2.02141  2.04390   1437 a - - -
          1.38629  1.38629  1.38629  1.38629
          0.05910  3.55110  3.55110  1.46634  0.26236  1.09861  0.40547
   1438   0.46120  2.23043  2.02141  2.04390   1438 a - - -
          1.38629  1.38629  1.38629  1.38629
          0.05910  3.55110  3.55110  1.46634  0.26236  1.09861  0.40547
   1439   2.09911  2.42924  0.38361  2.22623   1439 g - - -
          1.38629  1.38629  1.38629  1.38629
          0.05910  3.55110  3.55110  1.46634  0.26236  1.09861  0.40547
   1440   0.46120  2.23043  2.02141  2.04390   1440 a - - -
          1.38629  1.38629  1.38629  1.38629
          0.05910  3.55110  3.55110  1.46634  0.26236  1.09861  0.40547
   1441   0.46120  2.23043  2.02141  2.04390   1441 a - - -
          1.38629  1.38629  1.38629  1.38629
          0.05910  3.55110  3.55110  1.46634  0.26236  1.09861  0.40547
   1442   0.46120  2.23043  2.02141  2.04390   1442 a - - -
          1.38629  1.38629  1.38629  1.38629
          0.05910  3.55110  3.55110  1.46634  0.26236  1.09861  0.40547
   1443   2.02356  1.88008  2.09099  0.52480   1443 t - - -
          1.38629  1.38629  1.38629  1.38629
          0.05910  3.55110  3.55110  1.46634  0.26236  1.09861  0.40547
   1444   2.02356  1.88008  2.09099  0.52480   1444 t - - -
          1.38629  1.38629  1.38629  1.38629
          0.05910  3.55110  3.55110  1.46634  0.26236  1.09861  0.40547
   1445   2.02356  1.88008  2.09099  0.52480   1445 t - - -
          1.38629  1.38629  1.38629  1.38629
          0.05910  3.55110  3.55110  1.46634  0.26236  1.09861  0.40547
   1446   2.11988  0.50840  2.20418  1.78288   1446 c - - -
          1.38629  1.38629  1.38629  1.38629
          0.05910  3.55110  3.55110  1.46634  0.26236  1.09861  0.40547
   1447   2.02356  1.88008  2.09099  0.52480   1447 t - - -
          1.38629  1.38629  1.38629  1.38629
          0.05910  3.55110  3.55110  1.46634  0.26236  1.09861  0.40547
   1448   2.11988  0.50840  2.20418  1.78288   1448 c - - -
          1.38629  1.38629  1.38629  1.38629
          0.05910  3.55110  3.55110  1.46634  0.26236  1.09861  0.40547
   1449   0.46120  2.23043  2.02141  2.04390   1449 a - - -
          1.38629  1.38629  1.38629  1.38629
          0.05910  3.55110  3.55110  1.46634  0.26236  1.09861  0.40547
   1450   2.09911  2.42924  0.38361  2.22623   1450 g - - -
          1.38629  1.38629  1.38629  1.38629
          0.05910  3.55110  3.55110  1.46634  0.26236  1.09861  0.40547
   1451   0.46120  2.23043  2.02141  2.04390   1451 a - - -
          1.38629  1.38629  1.38629  1.38629
          0.05910  3.55110  3.55110  1.46634  0.26236  1.09861  0.40547
   1452   0.46120  2.23043  2.02141  2.04390   1452 a - - -
          1.38629  1.38629  1.38629  1.38629
          0.05910  3.55110  3.55110  1.46634  0.26236  1.09861  0.40547
   1453   2.02356  1.88008  2.09099  0.52480   1453 t - - -
          1.38629  1.38629  1.38629  1.38629
          0.05910  3.55110  3.55110  1.46634  0.26236  1.09861  0.40547
   1454   2.11988  0.50840  2.20418  1.78288   1454 c - - -
          1.38629  1.38629  1.38629  1.38629
          0.05910  3.55110  3.55110  1.46634  0.26236  1.09861  0.40547
   1455   2.11988  0.50840  2.20418  1.78288   1455 c - - -
          1.38629  1.38629  1.38629  1.38629
          0.05910  3.55110  3.55110  1.46634  0.26236  1.09861  0.40547
   1456   2.02356  1.88008  2.09099  0.52480   1456 t - - -
          1.38629  1.38629  1.38629  1.38629
          0.05910  3.55110  3.55110  1.46634  0.26236  1.09861  0.40547
   1457   2.02356  1.88008  2.09099  0.52480   1457 t - - -
          1.38629  1.38629  1.38629  1.38629
          0.05910  3.55110  3.55110  1.46634  0.26236  1.09861  0.40547
   1458   2.11988  0.50840  2.20418  1.78288   1458 c - - -
          1.38629  1.38629  1.38629  1.38629
          0.05910  3.55110  3.55110  1.46634  0.26236  1.09861  0.40547
   1459   0.46120  2.23043  2.02141  2.04390   1459 a - - -
          1.38629  1.38629  1.38629  1.38629
          0.05910  3.55110  3.55110  1.46634  0.26236  1.09861  0.40547
   1460   2.09911  2.42924  0.38361  2.22623   1460 g - - -
          1.38629  1.38629  1.38629  1.38629
          0.05910  3.55110  3.55110  1.46634  0.26236  1.09861  0.40547
   1461   2.02356  1.88008  2.09099  0.52480   1461 t - - -
          1.38629  1.38629  1.38629  1.38629
          0.05910  3.55110  3.55110  1.46634  0.26236  1.09861  0.40547
   1462   2.09911  2.42924  0.38361  2.22623   1462 g - - -
          1.38629  1.38629  1.38629  1.38629
          0.05910  3.55110  3.55110  1.46634  0.26236  1.09861  0.40547
   1463   2.02356  1.88008  2.09099  0.52480   1463 t - - -
          1.38629  1.38629  1.38629  1.38629
          0.05910  3.55110  3.55110  1.46634  0.26236  1.09861  0.40547
   1464   0.46120  2.23043  2.02141  2.04390   1464 a - - -
          1.38629  1.38629  1.38629  1.38629
          0.05910  3.55110  3.55110  1.46634  0.26236  1.09861  0.40547
   1465   2.09911  2.42924  0.38361  2.22623   1465 g - - -
          1.38629  1.38629  1.38629  1.38629
          0.05910  3.55110  3.55110  1.46634  0.26236  1.09861  0.40547
   1466   2.09911  2.42924  0.38361  2.22623   1466 g - - -
          1.38629  1.38629  1.38629  1.38629
          0.05910  3.55110  3.55110  1.46634  0.26236  1.09861  0.40547
   1467   2.02356  1.88008  2.09099  0.52480   1467 t - - -
          1.38629  1.38629  1.38629  1.38629
          0.05910  3.55110  3.55110  1.46634  0.26236  1.09861  0.40547
   1468   2.02356  1.88008  2.09099  0.52480   1468 t - - -
          1.38629  1.38629  1.38629  1.38629
          0.05910  3.55110  3.55110  1.46634  0.26236  1.09861  0.40547
   1469   2.02356  1.88008  2.09099  0.52480   1469 t - - -
          1.38629  1.38629  1.38629  1.38629
          0.05910  3.55110  3.55110  1.46634  0.26236  1.09861  0.40547
   1470   2.02356  1.88008  2.09099  0.52480   1470 t - - -
          1.38629  1.38629  1.38629  1.38629
          0.05910  3.55110  3.55110  1.46634  0.26236  1.09861  0.40547
   1471   0.46120  2.23043  2.02141  2.04390   1471 a - - -
          1.38629  1.38629  1.38629  1.38629
          0.05910  3.55110  3.55110  1.46634  0.26236  1.09861  0.40547
   1472   2.02356  1.88008  2.09099  0.52480   1472 t - - -
          1.38629  1.38629  1.38629  1.38629
          0.05910  3.55110  3.55110  1.46634  0.26236  1.09861  0.40547
   1473   2.09911  2.42924  0.38361  2.22623   1473 g - - -
          1.38629  1.38629  1.38629  1.38629
          0.05910  3.55110  3.55110  1.46634  0.26236  1.09861  0.40547
   1474   0.46120  2.23043  2.02141  2.04390   1474 a - - -
          1.38629  1.38629  1.38629  1.38629
          0.05910  3.55110  3.55110  1.46634  0.26236  1.09861  0.40547
   1475   2.09911  2.42924  0.38361  2.22623   1475 g - - -
          1.38629  1.38629  1.38629  1.38629
          0.05910  3.55110  3.55110  1.46634  0.26236  1.09861  0.40547
   1476   0.46120  2.23043  2.02141  2.04390   1476 a - - -
          1.38629  1.38629  1.38629  1.38629
          0.05910  3.55110  3.55110  1.46634  0.26236  1.09861  0.40547
   1477   0.46120  2.23043  2.02141  2.04390   1477 a - - -
          1.38629  1.38629  1.38629  1.38629
          0.05910  3.55110  3.55110  1.46634  0.26236  1.09861  0.40547
   1478   2.09911  2.42924  0.38361  2.22623   1478 g - - -
          1.38629  1.38629  1.38629  1.38629
          0.05910  3.55110  3.55110  1.46634  0.26236  1.09861  0.40547
   1479   0.46120  2.23043  2.02141  2.04390   1479 a - - -
          1.38629  1.38629  1.38629  1.38629
          0.05910  3.55110  3.55110  1.46634  0.26236  1.09861  0.40547
   1480   2.02356  1.88008  2.09099  0.52480   1480 t - - -
          1.38629  1.38629  1.38629  1.38629
          0.05910  3.55110  3.55110  1.46634  0.26236  1.09861  0.40547
   1481   0.46120  2.23043  2.02141  2.04390   1481 a - - -
          1.38629  1.38629  1.38629  1.38629
          0.05910  3.55110  3.55110  1.46634  0.26236  1.09861  0.40547
   1482   0.46120  2.23043  2.02141  2.04390   1482 a - - -
          1.38629  1.38629  1.38629  1.38629
          0.05910  3.55110  3.55110  1.46634  0.26236  1.09861  0.40547
   1483   2.02356  1.88008  2.09099  0.52480   1483 t - - -
          1.38629  1.38629  1.38629  1.38629
          0.05910  3.55110  3.55110  1.46634  0.26236  1.09861  0.40547
   1484   2.02356  1.88008  2.09099  0.52480   1484 t - - -
          1.38629  1.38629  1.38629  1.38629
          0.05910  3.55110  3.55110  1.46634  0.26236  1.09861  0.40547
   1485   2.11988  0.50840  2.20418  1.78288   1485 c - - -
          1.38629  1.38629  1.38629  1.38629
          0.05910  3.55110  3.55110  1.46634  0.26236  1.09861  0.40547
   1486   2.11988  0.50840  2.20418  1.78288   1486 c - - -
          1.38629  1.38629  1.38629  1.38629
          0.05910  3.55110  3.55110  1.46634  0.26236  1.09861  0.40547
   1487   2.02356  1.88008  2.09099  0.52480   1487 t - - -
          1.38629  1.38629  1.38629  1.38629
          0.05910  3.55110  3.55110  1.46634  0.26236  1.09861  0.40547
   1488   2.02356  1.88008  2.09099  0.52480   1488 t - - -
          1.38629  1.38629  1.38629  1.38629
          0.05910  3.55110  3.55110  1.46634  0.26236  1.09861  0.40547
   1489   2.02356  1.88008  2.09099  0.52480   1489 t - - -
          1.38629  1.38629  1.38629  1.38629
          0.05910  3.55110  3.55110  1.46634  0.26236  1.09861  0.40547
   1490   2.02356  1.88008  2.09099  0.52480   1490 t - - -
          1.38629  1.38629  1.38629  1.38629
          0.05910  3.55110  3.55110  1.46634  0.26236  1.09861  0.40547
   1491   2.11988  0.50840  2.20418  1.78288   1491 c - - -
          1.38629  1.38629  1.38629  1.38629
          0.05910  3.55110  3.55110  1.46634  0.26236  1.09861  0.40547
   1492   2.11988  0.50840  2.20418  1.78288   1492 c - - -
          1.38629  1.38629  1.38629  1.38629
          0.05910  3.55110  3.55110  1.46634  0.26236  1.09861  0.40547
   1493   0.46120  2.23043  2.02141  2.04390   1493 a - - -
          1.38629  1.38629  1.38629  1.38629
          0.05910  3.55110  3.55110  1.46634  0.26236  1.09861  0.40547
   1494   2.11988  0.50840  2.20418  1.78288   1494 c - - -
          1.38629  1.38629  1.38629  1.38629
          0.05910  3.55110  3.55110  1.46634  0.26236  1.09861  0.40547
   1495   0.46120  2.23043  2.02141  2.04390   1495 a - - -
          1.38629  1.38629  1.38629  1.38629
          0.05910  3.55110  3.55110  1.46634  0.26236  1.09861  0.40547
   1496   0.46120  2.23043  2.02141  2.04390   1496 a - - -
          1.38629  1.38629  1.38629  1.38629
          0.05910  3.55110  3.55110  1.46634  0.26236  1.09861  0.40547
   1497   2.02356  1.88008  2.09099  0.52480   1497 t - - -
          1.38629  1.38629  1.38629  1.38629
          0.05910  3.55110  3.55110  1.46634  0.26236  1.09861  0.40547
   1498   0.46120  2.23043  2.02141  2.04390   1498 a - - -
          1.38629  1.38629  1.38629  1.38629
          0.05910  3.55110  3.55110  1.46634  0.26236  1.09861  0.40547
   1499   2.09911  2.42924  0.38361  2.22623   1499 g - - -
          1.38629  1.38629  1.38629  1.38629
          0.05910  3.55110  3.55110  1.46634  0.26236  1.09861  0.40547
   1500   2.02356  1.88008  2.09099  0.52480   1500 t - - -
          1.38629  1.38629  1.38629  1.38629
          0.05910  3.55110  3.55110  1.46634  0.26236  1.09861  0.40547
   1501   2.02356  1.88008  2.09099  0.52480   1501 t - - -
          1.38629  1.38629  1.38629  1.38629
          0.05910  3.55110  3.55110  1.46634  0.26236  1.09861  0.40547
   1502   2.11988  0.50840  2.20418  1.78288   1502 c - - -
          1.38629  1.38629  1.38629  1.38629
          0.05910  3.55110  3.55110  1.46634  0.26236  1.09861  0.40547
   1503   2.02356  1.88008  2.09099  0.52480   1503 t - - -
          1.38629  1.38629  1.38629  1.38629
          0.05910  3.55110  3.55110  1.46634  0.26236  1.09861  0.40547
   1504   2.11988  0.50840  2.20418  1.78288   1504 c - - -
          1.38629  1.38629  1.38629  1.38629
          0.05910  3.55110  3.55110  1.46634  0.26236  1.09861  0.40547
   1505   0.46120  2.23043  2.02141  2.04390   1505 a - - -
          1.38629  1.38629  1.38629  1.38629
          0.05910  3.55110  3.55110  1.46634  0.26236  1.09861  0.40547
   1506   0.46120  2.23043  2.02141  2.04390   1506 a - - -
          1.38629  1.38629  1.38629  1.38629
          0.05910  3.55110  3.55110  1.46634  0.26236  1.09861  0.40547
   1507   0.46120  2.23043  2.02141  2.04390   1507 a - - -
          1.38629  1.38629  1.38629  1.38629
          0.05910  3.55110  3.55110  1.46634  0.26236  1.09861  0.40547
   1508   2.09911  2.42924  0.38361  2.22623   1508 g - - -
          1.38629  1.38629  1.38629  1.38629
          0.05910  3.55110  3.55110  1.46634  0.26236  1.09861  0.40547
   1509   2.11988  0.50840  2.20418  1.78288   1509 c - - -
          1.38629  1.38629  1.38629  1.38629
          0.05910  3.55110  3.55110  1.46634  0.26236  1.09861  0.40547
   1510   0.46120  2.23043  2.02141  2.04390   1510 a - - -
          1.38629  1.38629  1.38629  1.38629
          0.05910  3.55110  3.55110  1.46634  0.26236  1.09861  0.40547
   1511   2.11988  0.50840  2.20418  1.78288   1511 c - - -
          1.38629  1.38629  1.38629  1.38629
          0.05910  3.55110  3.55110  1.46634  0.26236  1.09861  0.40547
   1512   2.02356  1.88008  2.09099  0.52480   1512 t - - -
          1.38629  1.38629  1.38629  1.38629
          0.05910  3.55110  3.55110  1.46634  0.26236  1.09861  0.40547
   1513   2.11988  0.50840  2.20418  1.78288   1513 c - - -
          1.38629  1.38629  1.38629  1.38629
          0.05910  3.55110  3.55110  1.46634  0.26236  1.09861  0.40547
   1514   0.46120  2.23043  2.02141  2.04390   1514 a - - -
          1.38629  1.38629  1.38629  1.38629
          0.05910  3.55110  3.55110  1.46634  0.26236  1.09861  0.40547
   1515   0.46120  2.23043  2.02141  2.04390   1515 a - - -
          1.38629  1.38629  1.38629  1.38629
          0.05910  3.55110  3.55110  1.46634  0.26236  1.09861  0.40547
   1516   0.46120  2.23043  2.02141  2.04390   1516 a - - -
          1.38629  1.38629  1.38629  1.38629
          0.05910  3.55110  3.55110  1.46634  0.26236  1.09861  0.40547
   1517   0.46120  2.23043  2.02141  2.04390   1517 a - - -
          1.38629  1.38629  1.38629  1.38629
          0.05910  3.55110  3.55110  1.46634  0.26236  1.09861  0.40547
   1518   2.02356  1.88008  2.09099  0.52480   1518 t - - -
          1.38629  1.38629  1.38629  1.38629
          0.05910  3.55110  3.55110  1.46634  0.26236  1.09861  0.40547
   1519   0.46120  2.23043  2.02141  2.04390   1519 a - - -
          1.38629  1.38629  1.38629  1.38629
          0.05910  3.55110  3.55110  1.46634  0.26236  1.09861  0.40547
   1520   2.02356  1.88008  2.09099  0.52480   1520 t - - -
          1.38629  1.38629  1.38629  1.38629
          0.05910  3.55110  3.55110  1.46634  0.26236  1.09861  0.40547
   1521   2.11988  0.50840  2.20418  1.78288   1521 c - - -
          1.38629  1.38629  1.38629  1.38629
          0.05910  3.55110  3.55110  1.46634  0.26236  1.09861  0.40547
   1522   2.11988  0.50840  2.20418  1.78288   1522 c - - -
          1.38629  1.38629  1.38629  1.38629
          0.05910  3.55110  3.55110  1.46634  0.26236  1.09861  0.40547
   1523   0.46120  2.23043  2.02141  2.04390   1523 a - - -
          1.38629  1.38629  1.38629  1.38629
          0.05910  3.55110  3.55110  1.46634  0.26236  1.09861  0.40547
   1524   2.11988  0.50840  2.20418  1.78288   1524 c - - -
          1.38629  1.38629  1.38629  1.38629
          0.05910  3.55110  3.55110  1.46634  0.26236  1.09861  0.40547
   1525   2.02356  1.88008  2.09099  0.52480   1525 t - - -
          1.38629  1.38629  1.38629  1.38629
          0.05910  3.55110  3.55110  1.46634  0.26236  1.09861  0.40547
   1526   2.02356  1.88008  2.09099  0.52480   1526 t - - -
          1.38629  1.38629  1.38629  1.38629
          0.05910  3.55110  3.55110  1.46634  0.26236  1.09861  0.40547
   1527   2.09911  2.42924  0.38361  2.22623   1527 g - - -
          1.38629  1.38629  1.38629  1.38629
          0.05910  3.55110  3.55110  1.46634  0.26236  1.09861  0.40547
   1528   2.11988  0.50840  2.20418  1.78288   1528 c - - -
          1.38629  1.38629  1.38629  1.38629
          0.05910  3.55110  3.55110  1.46634  0.26236  1.09861  0.40547
   1529   0.46120  2.23043  2.02141  2.04390   1529 a - - -
          1.38629  1.38629  1.38629  1.38629
          0.05910  3.55110  3.55110  1.46634  0.26236  1.09861  0.40547
   1530   2.09911  2.42924  0.38361  2.22623   1530 g - - -
          1.38629  1.38629  1.38629  1.38629
          0.05910  3.55110  3.55110  1.46634  0.26236  1.09861  0.40547
   1531   0.46120  2.23043  2.02141  2.04390   1531 a - - -
          1.38629  1.38629  1.38629  1.38629
          0.05910  3.55110  3.55110  1.46634  0.26236  1.09861  0.40547
   1532   2.02356  1.88008  2.09099  0.52480   1532 t - - -
          1.38629  1.38629  1.38629  1.38629
          0.05910  3.55110  3.55110  1.46634  0.26236  1.09861  0.40547
   1533   2.02356  1.88008  2.09099  0.52480   1533 t - - -
          1.38629  1.38629  1.38629  1.38629
          0.05910  3.55110  3.55110  1.46634  0.26236  1.09861  0.40547
   1534   2.11988  0.50840  2.20418  1.78288   1534 c - - -
          1.38629  1.38629  1.38629  1.38629
          0.05910  3.55110  3.55110  1.46634  0.26236  1.09861  0.40547
   1535   2.02356  1.88008  2.09099  0.52480   1535 t - - -
          1.38629  1.38629  1.38629  1.38629
          0.05910  3.55110  3.55110  1.46634  0.26236  1.09861  0.40547
   1536   0.46120  2.23043  2.02141  2.04390   1536 a - - -
          1.38629  1.38629  1.38629  1.38629
          0.05910  3.55110  3.55110  1.46634  0.26236  1.09861  0.40547
   1537   2.11988  0.50840  2.20418  1.78288   1537 c - - -
          1.38629  1.38629  1.38629  1.38629
          0.05910  3.55110  3.55110  1.46634  0.26236  1.09861  0.40547
   1538   0.46120  2.23043  2.02141  2.04390   1538 a - - -
          1.38629  1.38629  1.38629  1.38629
          0.05910  3.55110  3.55110  1.46634  0.26236  1.09861  0.40547
   1539   0.46120  2.23043  2.02141  2.04390   1539 a - - -
          1.38629  1.38629  1.38629  1.38629
          0.05910  3.55110  3.55110  1.46634  0.26236  1.09861  0.40547
   1540   0.46120  2.23043  2.02141  2.04390   1540 a - - -
          1.38629  1.38629  1.38629  1.38629
          0.05910  3.55110  3.55110  1.46634  0.26236  1.09861  0.40547
   1541   0.46120  2.23043  2.02141  2.04390   1541 a - - -
          1.38629  1.38629  1.38629  1.38629
          0.05910  3.55110  3.55110  1.46634  0.26236  1.09861  0.40547
   1542   2.09911  2.42924  0.38361  2.22623   1542 g - - -
          1.38629  1.38629  1.38629  1.38629
          0.05910  3.55110  3.55110  1.46634  0.26236  1.09861  0.40547
   1543   2.09911  2.42924  0.38361  2.22623   1543 g - - -
          1.38629  1.38629  1.38629  1.38629
          0.05910  3.55110  3.55110  1.46634  0.26236  1.09861  0.40547
   1544   0.46120  2.23043  2.02141  2.04390   1544 a - - -
          1.38629  1.38629  1.38629  1.38629
          0.05910  3.55110  3.55110  1.46634  0.26236  1.09861  0.40547
   1545   2.09911  2.42924  0.38361  2.22623   1545 g - - -
          1.38629  1.38629  1.38629  1.38629
          0.05910  3.55110  3.55110  1.46634  0.26236  1.09861  0.40547
   1546   2.02356  1.88008  2.09099  0.52480   1546 t - - -
          1.38629  1.38629  1.38629  1.38629
          0.05910  3.55110  3.55110  1.46634  0.26236  1.09861  0.40547
   1547   0.46120  2.23043  2.02141  2.04390   1547 a - - -
          1.38629  1.38629  1.38629  1.38629
          0.05910  3.55110  3.55110  1.46634  0.26236  1.09861  0.40547
   1548   2.02356  1.88008  2.09099  0.52480   1548 t - - -
          1.38629  1.38629  1.38629  1.38629
          0.05910  3.55110  3.55110  1.46634  0.26236  1.09861  0.40547
   1549   2.02356  1.88008  2.09099  0.52480   1549 t - - -
          1.38629  1.38629  1.38629  1.38629
          0.05910  3.55110  3.55110  1.46634  0.26236  1.09861  0.40547
   1550   2.02356  1.88008  2.09099  0.52480   1550 t - - -
          1.38629  1.38629  1.38629  1.38629
          0.05910  3.55110  3.55110  1.46634  0.26236  1.09861  0.40547
   1551   2.11988  0.50840  2.20418  1.78288   1551 c - - -
          1.38629  1.38629  1.38629  1.38629
          0.05910  3.55110  3.55110  1.46634  0.26236  1.09861  0.40547
   1552   0.46120  2.23043  2.02141  2.04390   1552 a - - -
          1.38629  1.38629  1.38629  1.38629
          0.05910  3.55110  3.55110  1.46634  0.26236  1.09861  0.40547
   1553   0.46120  2.23043  2.02141  2.04390   1553 a - - -
          1.38629  1.38629  1.38629  1.38629
          0.05910  3.55110  3.55110  1.46634  0.26236  1.09861  0.40547
   1554   0.46120  2.23043  2.02141  2.04390   1554 a - - -
          1.38629  1.38629  1.38629  1.38629
          0.05910  3.55110  3.55110  1.46634  0.26236  1.09861  0.40547
   1555   0.46120  2.23043  2.02141  2.04390   1555 a - - -
          1.38629  1.38629  1.38629  1.38629
          0.05910  3.55110  3.55110  1.46634  0.26236  1.09861  0.40547
   1556   2.11988  0.50840  2.20418  1.78288   1556 c - - -
          1.38629  1.38629  1.38629  1.38629
          0.05910  3.55110  3.55110  1.46634  0.26236  1.09861  0.40547
   1557   2.02356  1.88008  2.09099  0.52480   1557 t - - -
          1.38629  1.38629  1.38629  1.38629
          0.05910  3.55110  3.55110  1.46634  0.26236  1.09861  0.40547
   1558   2.09911  2.42924  0.38361  2.22623   1558 g - - -
          1.38629  1.38629  1.38629  1.38629
          0.05910  3.55110  3.55110  1.46634  0.26236  1.09861  0.40547
   1559   2.11988  0.50840  2.20418  1.78288   1559 c - - -
          1.38629  1.38629  1.38629  1.38629
          0.05910  3.55110  3.55110  1.46634  0.26236  1.09861  0.40547
   1560   2.02356  1.88008  2.09099  0.52480   1560 t - - -
          1.38629  1.38629  1.38629  1.38629
          0.05910  3.55110  3.55110  1.46634  0.26236  1.09861  0.40547
   1561   2.11988  0.50840  2.20418  1.78288   1561 c - - -
          1.38629  1.38629  1.38629  1.38629
          0.05910  3.55110  3.55110  1.46634  0.26236  1.09861  0.40547
   1562   0.46120  2.23043  2.02141  2.04390   1562 a - - -
          1.38629  1.38629  1.38629  1.38629
          0.05910  3.55110  3.55110  1.46634  0.26236  1.09861  0.40547
   1563   0.46120  2.23043  2.02141  2.04390   1563 a - - -
          1.38629  1.38629  1.38629  1.38629
          0.05910  3.55110  3.55110  1.46634  0.26236  1.09861  0.40547
   1564   2.02356  1.88008  2.09099  0.52480   1564 t - - -
          1.38629  1.38629  1.38629  1.38629
          0.05910  3.55110  3.55110  1.46634  0.26236  1.09861  0.40547
   1565   2.11988  0.50840  2.20418  1.78288   1565 c - - -
          1.38629  1.38629  1.38629  1.38629
          0.05910  3.55110  3.55110  1.46634  0.26236  1.09861  0.40547
   1566   0.46120  2.23043  2.02141  2.04390   1566 a - - -
          1.38629  1.38629  1.38629  1.38629
          0.05910  3.55110  3.55110  1.46634  0.26236  1.09861  0.40547
   1567   0.46120  2.23043  2.02141  2.04390   1567 a - - -
          1.38629  1.38629  1.38629  1.38629
          0.05910  3.55110  3.55110  1.46634  0.26236  1.09861  0.40547
   1568   0.46120  2.23043  2.02141  2.04390   1568 a - - -
          1.38629  1.38629  1.38629  1.38629
          0.05910  3.55110  3.55110  1.46634  0.26236  1.09861  0.40547
   1569   0.46120  2.23043  2.02141  2.04390   1569 a - - -
          1.38629  1.38629  1.38629  1.38629
          0.05910  3.55110  3.55110  1.46634  0.26236  1.09861  0.40547
   1570   2.09911  2.42924  0.38361  2.22623   1570 g - - -
          1.38629  1.38629  1.38629  1.38629
          0.05910  3.55110  3.55110  1.46634  0.26236  1.09861  0.40547
   1571   0.46120  2.23043  2.02141  2.04390   1571 a - - -
          1.38629  1.38629  1.38629  1.38629
          0.05910  3.55110  3.55110  1.46634  0.26236  1.09861  0.40547
   1572   0.46120  2.23043  2.02141  2.04390   1572 a - - -
          1.38629  1.38629  1.38629  1.38629
          0.05910  3.55110  3.55110  1.46634  0.26236  1.09861  0.40547
   1573   0.46120  2.23043  2.02141  2.04390   1573 a - - -
          1.38629  1.38629  1.38629  1.38629
          0.05910  3.55110  3.55110  1.46634  0.26236  1.09861  0.40547
   1574   2.09911  2.42924  0.38361  2.22623   1574 g - - -
          1.38629  1.38629  1.38629  1.38629
          0.05910  3.55110  3.55110  1.46634  0.26236  1.09861  0.40547
   1575   2.09911  2.42924  0.38361  2.22623   1575 g - - -
          1.38629  1.38629  1.38629  1.38629
          0.05910  3.55110  3.55110  1.46634  0.26236  1.09861  0.40547
   1576   2.02356  1.88008  2.09099  0.52480   1576 t - - -
          1.38629  1.38629  1.38629  1.38629
          0.05910  3.55110  3.55110  1.46634  0.26236  1.09861  0.40547
   1577   2.02356  1.88008  2.09099  0.52480   1577 t - - -
          1.38629  1.38629  1.38629  1.38629
          0.05910  3.55110  3.55110  1.46634  0.26236  1.09861  0.40547
   1578   2.11988  0.50840  2.20418  1.78288   1578 c - - -
          1.38629  1.38629  1.38629  1.38629
          0.05910  3.55110  3.55110  1.46634  0.26236  1.09861  0.40547
   1579   0.46120  2.23043  2.02141  2.04390   1579 a - - -
          1.38629  1.38629  1.38629  1.38629
          0.05910  3.55110  3.55110  1.46634  0.26236  1.09861  0.40547
   1580   0.46120  2.23043  2.02141  2.04390   1580 a - - -
          1.38629  1.38629  1.38629  1.38629
          0.05910  3.55110  3.55110  1.46634  0.26236  1.09861  0.40547
   1581   2.11988  0.50840  2.20418  1.78288   1581 c - - -
          1.38629  1.38629  1.38629  1.38629
          0.05910  3.55110  3.55110  1.46634  0.26236  1.09861  0.40547
   1582   2.02356  1.88008  2.09099  0.52480   1582 t - - -
          1.38629  1.38629  1.38629  1.38629
          0.05910  3.55110  3.55110  1.46634  0.26236  1.09861  0.40547
   1583   2.11988  0.50840  2.20418  1.78288   1583 c - - -
          1.38629  1.38629  1.38629  1.38629
          0.05910  3.55110  3.55110  1.46634  0.26236  1.09861  0.40547
   1584   2.02356  1.88008  2.09099  0.52480   1584 t - - -
          1.38629  1.38629  1.38629  1.38629
          0.05910  3.55110  3.55110  1.46634  0.26236  1.09861  0.40547
   1585   2.09911  2.42924  0.38361  2.22623   1585 g - - -
          1.38629  1.38629  1.38629  1.38629
          0.05910  3.55110  3.55110  1.46634  0.26236  1.09861  0.40547
   1586   2.02356  1.88008  2.09099  0.52480   1586 t - - -
          1.38629  1.38629  1.38629  1.38629
          0.05910  3.55110  3.55110  1.46634  0.26236  1.09861  0.40547
   1587   2.09911  2.42924  0.38361  2.22623   1587 g - - -
          1.38629  1.38629  1.38629  1.38629
          0.05910  3.55110  3.55110  1.46634  0.26236  1.09861  0.40547
   1588   0.91236  1.98101  1.25136  1.74653   1588 a - - -
          1.38629  1.38629  1.38629  1.38629
          0.05910  3.55110  3.55110  1.46634  0.26236  1.09861  0.40547
   1589   2.09911  2.42924  0.38361  2.22623   1589 g - - -
          1.38629  1.38629  1.38629  1.38629
          0.05910  3.55110  3.55110  1.46634  0.26236  1.09861  0.40547
   1590   0.46120  2.23043  2.02141  2.04390   1590 a - - -
          1.38629  1.38629  1.38629  1.38629
          0.05910  3.55110  3.55110  1.46634  0.26236  1.09861  0.40547
   1591   2.02356  1.88008  2.09099  0.52480   1591 t - - -
          1.38629  1.38629  1.38629  1.38629
          0.05910  3.55110  3.55110  1.46634  0.26236  1.09861  0.40547
   1592   2.09911  2.42924  0.38361  2.22623   1592 g - - -
          1.38629  1.38629  1.38629  1.38629
          0.05910  3.55110  3.55110  1.46634  0.26236  1.09861  0.40547
   1593   0.46120  2.23043  2.02141  2.04390   1593 a - - -
          1.38629  1.38629  1.38629  1.38629
          0.05910  3.55110  3.55110  1.46634  0.26236  1.09861  0.40547
   1594   0.46120  2.23043  2.02141  2.04390   1594 a - - -
          1.38629  1.38629  1.38629  1.38629
          0.05910  3.55110  3.55110  1.46634  0.26236  1.09861  0.40547
   1595   2.02356  1.88008  2.09099  0.52480   1595 t - - -
          1.38629  1.38629  1.38629  1.38629
          0.05910  3.55110  3.55110  1.46634  0.26236  1.09861  0.40547
   1596   2.09911  2.42924  0.38361  2.22623   1596 g - - -
          1.38629  1.38629  1.38629  1.38629
          0.05910  3.55110  3.55110  1.46634  0.26236  1.09861  0.40547
   1597   2.09911  2.42924  0.38361  2.22623   1597 g - - -
          1.38629  1.38629  1.38629  1.38629
          0.05910  3.55110  3.55110  1.46634  0.26236  1.09861  0.40547
   1598   0.46120  2.23043  2.02141  2.04390   1598 a - - -
          1.38629  1.38629  1.38629  1.38629
          0.05910  3.55110  3.55110  1.46634  0.26236  1.09861  0.40547
   1599   2.11988  0.50840  2.20418  1.78288   1599 c - - -
          1.38629  1.38629  1.38629  1.38629
          0.05910  3.55110  3.55110  1.46634  0.26236  1.09861  0.40547
   1600   0.46120  2.23043  2.02141  2.04390   1600 a - - -
          1.38629  1.38629  1.38629  1.38629
          0.05910  3.55110  3.55110  1.46634  0.26236  1.09861  0.40547
   1601   2.11988  0.50840  2.20418  1.78288   1601 c - - -
          1.38629  1.38629  1.38629  1.38629
          0.05910  3.55110  3.55110  1.46634  0.26236  1.09861  0.40547
   1602   0.46120  2.23043  2.02141  2.04390   1602 a - - -
          1.38629  1.38629  1.38629  1.38629
          0.05910  3.55110  3.55110  1.46634  0.26236  1.09861  0.40547
   1603   2.02356  1.88008  2.09099  0.52480   1603 t - - -
          1.38629  1.38629  1.38629  1.38629
          0.05910  3.55110  3.55110  1.46634  0.26236  1.09861  0.40547
   1604   2.11988  0.50840  2.20418  1.78288   1604 c - - -
          1.38629  1.38629  1.38629  1.38629
          0.05910  3.55110  3.55110  1.46634  0.26236  1.09861  0.40547
   1605   0.46120  2.23043  2.02141  2.04390   1605 a - - -
          1.38629  1.38629  1.38629  1.38629
          0.05910  3.55110  3.55110  1.46634  0.26236  1.09861  0.40547
   1606   2.11988  0.50840  2.20418  1.78288   1606 c - - -
          1.38629  1.38629  1.38629  1.38629
          0.05910  3.55110  3.55110  1.46634  0.26236  1.09861  0.40547
   1607   0.46120  2.23043  2.02141  2.04390   1607 a - - -
          1.38629  1.38629  1.38629  1.38629
          0.05910  3.55110  3.55110  1.46634  0.26236  1.09861  0.40547
   1608   0.46120  2.23043  2.02141  2.04390   1608 a - - -
          1.38629  1.38629  1.38629  1.38629
          0.05910  3.55110  3.55110  1.46634  0.26236  1.09861  0.40547
   1609   0.46120  2.23043  2.02141  2.04390   1609 a - - -
          1.38629  1.38629  1.38629  1.38629
          0.05910  3.55110  3.55110  1.46634  0.26236  1.09861  0.40547
   1610   2.09911  2.42924  0.38361  2.22623   1610 g - - -
          1.38629  1.38629  1.38629  1.38629
          0.05910  3.55110  3.55110  1.46634  0.26236  1.09861  0.40547
   1611   0.46120  2.23043  2.02141  2.04390   1611 a - - -
          1.38629  1.38629  1.38629  1.38629
          0.05910  3.55110  3.55110  1.46634  0.26236  1.09861  0.40547
   1612   0.46120  2.23043  2.02141  2.04390   1612 a - - -
          1.38629  1.38629  1.38629  1.38629
          0.05910  3.55110  3.55110  1.46634  0.26236  1.09861  0.40547
   1613   2.09911  2.42924  0.38361  2.22623   1613 g - - -
          1.38629  1.38629  1.38629  1.38629
          0.05910  3.55110  3.55110  1.46634  0.26236  1.09861  0.40547
   1614   2.02356  1.88008  2.09099  0.52480   1614 t - - -
          1.38629  1.38629  1.38629  1.38629
          0.05910  3.55110  3.55110  1.46634  0.26236  1.09861  0.40547
   1615   2.02356  1.88008  2.09099  0.52480   1615 t - - -
          1.38629  1.38629  1.38629  1.38629
          0.05910  3.55110  3.55110  1.46634  0.26236  1.09861  0.40547
   1616   2.02356  1.88008  2.09099  0.52480   1616 t - - -
          1.38629  1.38629  1.38629  1.38629
          0.05910  3.55110  3.55110  1.46634  0.26236  1.09861  0.40547
   1617   2.11988  0.50840  2.20418  1.78288   1617 c - - -
          1.38629  1.38629  1.38629  1.38629
          0.05910  3.55110  3.55110  1.46634  0.26236  1.09861  0.40547
   1618   2.02356  1.88008  2.09099  0.52480   1618 t - - -
          1.38629  1.38629  1.38629  1.38629
          0.05910  3.55110  3.55110  1.46634  0.26236  1.09861  0.40547
   1619   2.11988  0.50840  2.20418  1.78288   1619 c - - -
          1.38629  1.38629  1.38629  1.38629
          0.05910  3.55110  3.55110  1.46634  0.26236  1.09861  0.40547
   1620   0.46120  2.23043  2.02141  2.04390   1620 a - - -
          1.38629  1.38629  1.38629  1.38629
          0.05910  3.55110  3.55110  1.46634  0.26236  1.09861  0.40547
   1621   2.09911  2.42924  0.38361  2.22623   1621 g - - -
          1.38629  1.38629  1.38629  1.38629
          0.05910  3.55110  3.55110  1.46634  0.26236  1.09861  0.40547
   1622   0.46120  2.23043  2.02141  2.04390   1622 a - - -
          1.38629  1.38629  1.38629  1.38629
          0.05910  3.55110  3.55110  1.46634  0.26236  1.09861  0.40547
   1623   0.46120  2.23043  2.02141  2.04390   1623 a - - -
          1.38629  1.38629  1.38629  1.38629
          0.05910  3.55110  3.55110  1.46634  0.26236  1.09861  0.40547
   1624   2.02356  1.88008  2.09099  0.52480   1624 t - - -
          1.38629  1.38629  1.38629  1.38629
          0.05910  3.55110  3.55110  1.46634  0.26236  1.09861  0.40547
   1625   2.09911  2.42924  0.38361  2.22623   1625 g - - -
          1.38629  1.38629  1.38629  1.38629
          0.05910  3.55110  3.55110  1.46634  0.26236  1.09861  0.40547
   1626   2.11988  0.50840  2.20418  1.78288   1626 c - - -
          1.38629  1.38629  1.38629  1.38629
          0.05910  3.55110  3.55110  1.46634  0.26236  1.09861  0.40547
   1627   2.02356  1.88008  2.09099  0.52480   1627 t - - -
          1.38629  1.38629  1.38629  1.38629
          0.05910  3.55110  3.55110  1.46634  0.26236  1.09861  0.40547
   1628   2.02356  1.88008  2.09099  0.52480   1628 t - - -
          1.38629  1.38629  1.38629  1.38629
          0.05910  3.55110  3.55110  1.46634  0.26236  1.09861  0.40547
   1629   2.11988  0.50840  2.20418  1.78288   1629 c - - -
          1.38629  1.38629  1.38629  1.38629
          0.05910  3.55110  3.55110  1.46634  0.26236  1.09861  0.40547
   1630   2.02356  1.88008  2.09099  0.52480   1630 t - - -
          1.38629  1.38629  1.38629  1.38629
          0.05910  3.55110  3.55110  1.46634  0.26236  1.09861  0.40547
   1631   2.09911  2.42924  0.38361  2.22623   1631 g - - -
          1.38629  1.38629  1.38629  1.38629
          0.05910  3.55110  3.55110  1.46634  0.26236  1.09861  0.40547
   1632   2.02356  1.88008  2.09099  0.52480   1632 t - - -
          1.38629  1.38629  1.38629  1.38629
          0.05910  3.55110  3.55110  1.46634  0.26236  1.09861  0.40547
   1633   2.09911  2.42924  0.38361  2.22623   1633 g - - -
          1.38629  1.38629  1.38629  1.38629
          0.05910  3.55110  3.55110  1.46634  0.26236  1.09861  0.40547
   1634   2.02356  1.88008  2.09099  0.52480   1634 t - - -
          1.38629  1.38629  1.38629  1.38629
          0.05910  3.55110  3.55110  1.46634  0.26236  1.09861  0.40547
   1635   0.46120  2.23043  2.02141  2.04390   1635 a - - -
          1.38629  1.38629  1.38629  1.38629
          0.05910  3.55110  3.55110  1.46634  0.26236  1.09861  0.40547
   1636   2.09911  2.42924  0.38361  2.22623   1636 g - - -
          1.38629  1.38629  1.38629  1.38629
          0.05910  3.55110  3.55110  1.46634  0.26236  1.09861  0.40547
   1637   2.02356  1.88008  2.09099  0.52480   1637 t - - -
          1.38629  1.38629  1.38629  1.38629
          0.05910  3.55110  3.55110  1.46634  0.26236  1.09861  0.40547
   1638   0.46120  2.23043  2.02141  2.04390   1638 a - - -
          1.38629  1.38629  1.38629  1.38629
          0.05910  3.55110  3.55110  1.46634  0.26236  1.09861  0.40547
   1639   2.02356  1.88008  2.09099  0.52480   1639 t - - -
          1.38629  1.38629  1.38629  1.38629
          0.05910  3.55110  3.55110  1.46634  0.26236  1.09861  0.40547
   1640   2.02356  1.88008  2.09099  0.52480   1640 t - - -
          1.38629  1.38629  1.38629  1.38629
          0.05910  3.55110  3.55110  1.46634  0.26236  1.09861  0.40547
   1641   2.02356  1.88008  2.09099  0.52480   1641 t - - -
          1.38629  1.38629  1.38629  1.38629
          0.05910  3.55110  3.55110  1.46634  0.26236  1.09861  0.40547
   1642   2.02356  1.88008  2.09099  0.52480   1642 t - - -
          1.38629  1.38629  1.38629  1.38629
          0.05910  3.55110  3.55110  1.46634  0.26236  1.09861  0.40547
   1643   2.02356  1.88008  2.09099  0.52480   1643 t - - -
          1.38629  1.38629  1.38629  1.38629
          0.05910  3.55110  3.55110  1.46634  0.26236  1.09861  0.40547
   1644   2.09911  2.42924  0.38361  2.22623   1644 g - - -
          1.38629  1.38629  1.38629  1.38629
          0.05910  3.55110  3.55110  1.46634  0.26236  1.09861  0.40547
   1645   2.02356  1.88008  2.09099  0.52480   1645 t - - -
          1.38629  1.38629  1.38629  1.38629
          0.05910  3.55110  3.55110  1.46634  0.26236  1.09861  0.40547
   1646   2.09911  2.42924  0.38361  2.22623   1646 g - - -
          1.38629  1.38629  1.38629  1.38629
          0.05910  3.55110  3.55110  1.46634  0.26236  1.09861  0.40547
   1647   0.46120  2.23043  2.02141  2.04390   1647 a - - -
          1.38629  1.38629  1.38629  1.38629
          0.05910  3.55110  3.55110  1.46634  0.26236  1.09861  0.40547
   1648   0.46120  2.23043  2.02141  2.04390   1648 a - - -
          1.38629  1.38629  1.38629  1.38629
          0.05910  3.55110  3.55110  1.46634  0.26236  1.09861  0.40547
   1649   2.09911  2.42924  0.38361  2.22623   1649 g - - -
          1.38629  1.38629  1.38629  1.38629
          0.05910  3.55110  3.55110  1.46634  0.26236  1.09861  0.40547
   1650   0.46120  2.23043  2.02141  2.04390   1650 a - - -
          1.38629  1.38629  1.38629  1.38629
          0.05910  3.55110  3.55110  1.46634  0.26236  1.09861  0.40547
   1651   2.02356  1.88008  2.09099  0.52480   1651 t - - -
          1.38629  1.38629  1.38629  1.38629
          0.05910  3.55110  3.55110  1.46634  0.26236  1.09861  0.40547
   1652   0.46120  2.23043  2.02141  2.04390   1652 a - - -
          1.38629  1.38629  1.38629  1.38629
          0.05910  3.55110  3.55110  1.46634  0.26236  1.09861  0.40547
   1653   2.02356  1.88008  2.09099  0.52480   1653 t - - -
          1.38629  1.38629  1.38629  1.38629
          0.05910  3.55110  3.55110  1.46634  0.26236  1.09861  0.40547
   1654   2.02356  1.88008  2.09099  0.52480   1654 t - - -
          1.38629  1.38629  1.38629  1.38629
          0.05910  3.55110  3.55110  1.46634  0.26236  1.09861  0.40547
   1655   2.02356  1.88008  2.09099  0.52480   1655 t - - -
          1.38629  1.38629  1.38629  1.38629
          0.05910  3.55110  3.55110  1.46634  0.26236  1.09861  0.40547
   1656   2.11988  0.50840  2.20418  1.78288   1656 c - - -
          1.38629  1.38629  1.38629  1.38629
          0.05910  3.55110  3.55110  1.46634  0.26236  1.09861  0.40547
   1657   2.02356  1.88008  2.09099  0.52480   1657 t - - -
          1.38629  1.38629  1.38629  1.38629
          0.05910  3.55110  3.55110  1.46634  0.26236  1.09861  0.40547
   1658   2.02356  1.88008  2.09099  0.52480   1658 t - - -
          1.38629  1.38629  1.38629  1.38629
          0.05910  3.55110  3.55110  1.46634  0.26236  1.09861  0.40547
   1659   2.02356  1.88008  2.09099  0.52480   1659 t - - -
          1.38629  1.38629  1.38629  1.38629
          0.05910  3.55110  3.55110  1.46634  0.26236  1.09861  0.40547
   1660   2.02356  1.88008  2.09099  0.52480   1660 t - - -
          1.38629  1.38629  1.38629  1.38629
          0.05910  3.55110  3.55110  1.46634  0.26236  1.09861  0.40547
   1661   2.11988  0.50840  2.20418  1.78288   1661 c - - -
          1.38629  1.38629  1.38629  1.38629
          0.05910  3.55110  3.55110  1.46634  0.26236  1.09861  0.40547
   1662   2.11988  0.50840  2.20418  1.78288   1662 c - - -
          1.38629  1.38629  1.38629  1.38629
          0.05910  3.55110  3.55110  1.46634  0.26236  1.09861  0.40547
   1663   0.46120  2.23043  2.02141  2.04390   1663 a - - -
          1.38629  1.38629  1.38629  1.38629
          0.05910  3.55110  3.55110  1.46634  0.26236  1.09861  0.40547
   1664   2.11988  0.50840  2.20418  1.78288   1664 c - - -
          1.38629  1.38629  1.38629  1.38629
          0.05910  3.55110  3.55110  1.46634  0.26236  1.09861  0.40547
   1665   2.11988  0.50840  2.20418  1.78288   1665 c - - -
          1.38629  1.38629  1.38629  1.38629
          0.05910  3.55110  3.55110  1.46634  0.26236  1.09861  0.40547
   1666   0.46120  2.23043  2.02141  2.04390   1666 a - - -
          1.38629  1.38629  1.38629  1.38629
          0.05910  3.55110  3.55110  1.46634  0.26236  1.09861  0.40547
   1667   2.02356  1.88008  2.09099  0.52480   1667 t - - -
          1.38629  1.38629  1.38629  1.38629
          0.05910  3.55110  3.55110  1.46634  0.26236  1.09861  0.40547
   1668   0.46120  2.23043  2.02141  2.04390   1668 a - - -
          1.38629  1.38629  1.38629  1.38629
          0.05910  3.55110  3.55110  1.46634  0.26236  1.09861  0.40547
   1669   2.09911  2.42924  0.38361  2.22623   1669 g - - -
          1.38629  1.38629  1.38629  1.38629
          0.05910  3.55110  3.55110  1.46634  0.26236  1.09861  0.40547
   1670   0.46120  2.23043  2.02141  2.04390   1670 a - - -
          1.38629  1.38629  1.38629  1.38629
          0.05910  3.55110  3.55110  1.46634  0.26236  1.09861  0.40547
   1671   2.11988  0.50840  2.20418  1.78288   1671 c - - -
          1.38629  1.38629  1.38629  1.38629
          0.05910  3.55110  3.55110  1.46634  0.26236  1.09861  0.40547
   1672   2.11988  0.50840  2.20418  1.78288   1672 c - - -
          1.38629  1.38629  1.38629  1.38629
          0.05910  3.55110  3.55110  1.46634  0.26236  1.09861  0.40547
   1673   2.09911  2.42924  0.38361  2.22623   1673 g - - -
          1.38629  1.38629  1.38629  1.38629
          0.05910  3.55110  3.55110  1.46634  0.26236  1.09861  0.40547
   1674   2.11988  0.50840  2.20418  1.78288   1674 c - - -
          1.38629  1.38629  1.38629  1.38629
          0.05910  3.55110  3.55110  1.46634  0.26236  1.09861  0.40547
   1675   2.11988  0.50840  2.20418  1.78288   1675 c - - -
          1.38629  1.38629  1.38629  1.38629
          0.05910  3.55110  3.55110  1.46634  0.26236  1.09861  0.40547
   1676   0.46120  2.23043  2.02141  2.04390   1676 a - - -
          1.38629  1.38629  1.38629  1.38629
          0.05910  3.55110  3.55110  1.46634  0.26236  1.09861  0.40547
   1677   2.09911  2.42924  0.38361  2.22623   1677 g - - -
          1.38629  1.38629  1.38629  1.38629
          0.05910  3.55110  3.55110  1.46634  0.26236  1.09861  0.40547
   1678   2.09911  2.42924  0.38361  2.22623   1678 g - - -
          1.38629  1.38629  1.38629  1.38629
          0.05910  3.55110  3.55110  1.46634  0.26236  1.09861  0.40547
   1679   2.09911  2.42924  0.38361  2.22623   1679 g - - -
          1.38629  1.38629  1.38629  1.38629
          0.05910  3.55110  3.55110  1.46634  0.26236  1.09861  0.40547
   1680   2.09911  2.42924  0.38361  2.22623   1680 g - - -
          1.38629  1.38629  1.38629  1.38629
          0.05910  3.55110  3.55110  1.46634  0.26236  1.09861  0.40547
   1681   0.46120  2.23043  2.02141  2.04390   1681 a - - -
          1.38629  1.38629  1.38629  1.38629
          0.05910  3.55110  3.55110  1.46634  0.26236  1.09861  0.40547
   1682   2.11988  0.50840  2.20418  1.78288   1682 c - - -
          1.38629  1.38629  1.38629  1.38629
          0.05910  3.55110  3.55110  1.46634  0.26236  1.09861  0.40547
   1683   0.46120  2.23043  2.02141  2.04390   1683 a - - -
          1.38629  1.38629  1.38629  1.38629
          0.05910  3.55110  3.55110  1.46634  0.26236  1.09861  0.40547
   1684   2.11988  0.50840  2.20418  1.78288   1684 c - - -
          1.38629  1.38629  1.38629  1.38629
          0.05910  3.55110  3.55110  1.46634  0.26236  1.09861  0.40547
   1685   0.46120  2.23043  2.02141  2.04390   1685 a - - -
          1.38629  1.38629  1.38629  1.38629
          0.05910  3.55110  3.55110  1.46634  0.26236  1.09861  0.40547
   1686   0.46120  2.23043  2.02141  2.04390   1686 a - - -
          1.38629  1.38629  1.38629  1.38629
          0.05910  3.55110  3.55110  1.46634  0.26236  1.09861  0.40547
   1687   0.46120  2.23043  2.02141  2.04390   1687 a - - -
          1.38629  1.38629  1.38629  1.38629
          0.05910  3.55110  3.55110  1.46634  0.26236  1.09861  0.40547
   1688   2.02356  1.88008  2.09099  0.52480   1688 t - - -
          1.38629  1.38629  1.38629  1.38629
          0.05910  3.55110  3.55110  1.46634  0.26236  1.09861  0.40547
   1689   0.46120  2.23043  2.02141  2.04390   1689 a - - -
          1.38629  1.38629  1.38629  1.38629
          0.05910  3.55110  3.55110  1.46634  0.26236  1.09861  0.40547
   1690   2.02356  1.88008  2.09099  0.52480   1690 t - - -
          1.38629  1.38629  1.38629  1.38629
          0.05910  3.55110  3.55110  1.46634  0.26236  1.09861  0.40547
   1691   2.11988  0.50840  2.20418  1.78288   1691 c - - -
          1.38629  1.38629  1.38629  1.38629
          0.05910  3.55110  3.55110  1.46634  0.26236  1.09861  0.40547
   1692   2.11988  0.50840  2.20418  1.78288   1692 c - - -
          1.38629  1.38629  1.38629  1.38629
          0.05910  3.55110  3.55110  1.46634  0.26236  1.09861  0.40547
   1693   0.46120  2.23043  2.02141  2.04390   1693 a - - -
          1.38629  1.38629  1.38629  1.38629
          0.05910  3.55110  3.55110  1.46634  0.26236  1.09861  0.40547
   1694   2.11988  0.50840  2.20418  1.78288   1694 c - - -
          1.38629  1.38629  1.38629  1.38629
          0.05910  3.55110  3.55110  1.46634  0.26236  1.09861  0.40547
   1695   2.02356  1.88008  2.09099  0.52480   1695 t - - -
          1.38629  1.38629  1.38629  1.38629
          0.05910  3.55110  3.55110  1.46634  0.26236  1.09861  0.40547
   1696   2.02356  1.88008  2.09099  0.52480   1696 t - - -
          1.38629  1.38629  1.38629  1.38629
          0.05910  3.55110  3.55110  1.46634  0.26236  1.09861  0.40547
   1697   2.02356  1.88008  2.09099  0.52480   1697 t - - -
          1.38629  1.38629  1.38629  1.38629
          0.05910  3.55110  3.55110  1.46634  0.26236  1.09861  0.40547
   1698   2.11988  0.50840  2.20418  1.78288   1698 c - - -
          1.38629  1.38629  1.38629  1.38629
          0.05910  3.55110  3.55110  1.46634  0.26236  1.09861  0.40547
   1699   0.46120  2.23043  2.02141  2.04390   1699 a - - -
          1.38629  1.38629  1.38629  1.38629
          0.05910  3.55110  3.55110  1.46634  0.26236  1.09861  0.40547
   1700   2.09911  2.42924  0.38361  2.22623   1700 g - - -
          1.38629  1.38629  1.38629  1.38629
          0.05910  3.55110  3.55110  1.46634  0.26236  1.09861  0.40547
   1701   0.46120  2.23043  2.02141  2.04390   1701 a - - -
          1.38629  1.38629  1.38629  1.38629
          0.05910  3.55110  3.55110  1.46634  0.26236  1.09861  0.40547
   1702   2.02356  1.88008  2.09099  0.52480   1702 t - - -
          1.38629  1.38629  1.38629  1.38629
          0.05910  3.55110  3.55110  1.46634  0.26236  1.09861  0.40547
   1703   2.02356  1.88008  2.09099  0.52480   1703 t - - -
          1.38629  1.38629  1.38629  1.38629
          0.05910  3.55110  3.55110  1.46634  0.26236  1.09861  0.40547
   1704   2.11988  0.50840  2.20418  1.78288   1704 c - - -
          1.38629  1.38629  1.38629  1.38629
          0.05910  3.55110  3.55110  1.46634  0.26236  1.09861  0.40547
   1705   2.02356  1.88008  2.09099  0.52480   1705 t - - -
          1.38629  1.38629  1.38629  1.38629
          0.05910  3.55110  3.55110  1.46634  0.26236  1.09861  0.40547
   1706   0.46120  2.23043  2.02141  2.04390   1706 a - - -
          1.38629  1.38629  1.38629  1.38629
          0.05910  3.55110  3.55110  1.46634  0.26236  1.09861  0.40547
   1707   2.11988  0.50840  2.20418  1.78288   1707 c - - -
          1.38629  1.38629  1.38629  1.38629
          0.05910  3.55110  3.55110  1.46634  0.26236  1.09861  0.40547
   1708   0.46120  2.23043  2.02141  2.04390   1708 a - - -
          1.38629  1.38629  1.38629  1.38629
          0.05910  3.55110  3.55110  1.46634  0.26236  1.09861  0.40547
   1709   0.46120  2.23043  2.02141  2.04390   1709 a - - -
          1.38629  1.38629  1.38629  1.38629
          0.05910  3.55110  3.55110  1.46634  0.26236  1.09861  0.40547
   1710   2.11988  0.50840  2.20418  1.78288   1710 c - - -
          1.38629  1.38629  1.38629  1.38629
          0.05910  3.55110  3.55110  1.46634  0.26236  1.09861  0.40547
   1711   0.46120  2.23043  2.02141  2.04390   1711 a - - -
          1.38629  1.38629  1.38629  1.38629
          0.05910  3.55110  3.55110  1.46634  0.26236  1.09861  0.40547
   1712   0.46120  2.23043  2.02141  2.04390   1712 a - - -
          1.38629  1.38629  1.38629  1.38629
          0.05910  3.55110  3.55110  1.46634  0.26236  1.09861  0.40547
   1713   2.09911  2.42924  0.38361  2.22623   1713 g - - -
          1.38629  1.38629  1.38629  1.38629
          0.05910  3.55110  3.55110  1.46634  0.26236  1.09861  0.40547
   1714   0.46120  2.23043  2.02141  2.04390   1714 a - - -
          1.38629  1.38629  1.38629  1.38629
          0.05910  3.55110  3.55110  1.46634  0.26236  1.09861  0.40547
   1715   2.09911  2.42924  0.38361  2.22623   1715 g - - -
          1.38629  1.38629  1.38629  1.38629
          0.05910  3.55110  3.55110  1.46634  0.26236  1.09861  0.40547
   1716   0.46120  2.23043  2.02141  2.04390   1716 a - - -
          1.38629  1.38629  1.38629  1.38629
          0.05910  3.55110  3.55110  1.46634  0.26236  1.09861  0.40547
   1717   2.09911  2.42924  0.38361  2.22623   1717 g - - -
          1.38629  1.38629  1.38629  1.38629
          0.05910  3.55110  3.55110  1.46634  0.26236  1.09861  0.40547
   1718   2.09911  2.42924  0.38361  2.22623   1718 g - - -
          1.38629  1.38629  1.38629  1.38629
          0.05910  3.55110  3.55110  1.46634  0.26236  1.09861  0.40547
   1719   2.02356  1.88008  2.09099  0.52480   1719 t - - -
          1.38629  1.38629  1.38629  1.38629
          0.05910  3.55110  3.55110  1.46634  0.26236  1.09861  0.40547
   1720   2.02356  1.88008  2.09099  0.52480   1720 t - - -
          1.38629  1.38629  1.38629  1.38629
          0.05910  3.55110  3.55110  1.46634  0.26236  1.09861  0.40547
   1721   2.11988  0.50840  2.20418  1.78288   1721 c - - -
          1.38629  1.38629  1.38629  1.38629
          0.05910  3.55110  3.55110  1.46634  0.26236  1.09861  0.40547
   1722   0.46120  2.23043  2.02141  2.04390   1722 a - - -
          1.38629  1.38629  1.38629  1.38629
          0.05910  3.55110  3.55110  1.46634  0.26236  1.09861  0.40547
   1723   0.46120  2.23043  2.02141  2.04390   1723 a - - -
          1.38629  1.38629  1.38629  1.38629
          0.05910  3.55110  3.55110  1.46634  0.26236  1.09861  0.40547
   1724   0.46120  2.23043  2.02141  2.04390   1724 a - - -
          1.38629  1.38629  1.38629  1.38629
          0.05910  3.55110  3.55110  1.46634  0.26236  1.09861  0.40547
   1725   0.46120  2.23043  2.02141  2.04390   1725 a - - -
          1.38629  1.38629  1.38629  1.38629
          0.05910  3.55110  3.55110  1.46634  0.26236  1.09861  0.40547
   1726   2.11988  0.50840  2.20418  1.78288   1726 c - - -
          1.38629  1.38629  1.38629  1.38629
          0.05910  3.55110  3.55110  1.46634  0.26236  1.09861  0.40547
   1727   2.02356  1.88008  2.09099  0.52480   1727 t - - -
          1.38629  1.38629  1.38629  1.38629
          0.05910  3.55110  3.55110  1.46634  0.26236  1.09861  0.40547
   1728   0.46120  2.23043  2.02141  2.04390   1728 a - - -
          1.38629  1.38629  1.38629  1.38629
          0.05910  3.55110  3.55110  1.46634  0.26236  1.09861  0.40547
   1729   2.11988  0.50840  2.20418  1.78288   1729 c - - -
          1.38629  1.38629  1.38629  1.38629
          0.05910  3.55110  3.55110  1.46634  0.26236  1.09861  0.40547
   1730   2.02356  1.88008  2.09099  0.52480   1730 t - - -
          1.38629  1.38629  1.38629  1.38629
          0.05910  3.55110  3.55110  1.46634  0.26236  1.09861  0.40547
   1731   2.11988  0.50840  2.20418  1.78288   1731 c - - -
          1.38629  1.38629  1.38629  1.38629
          0.05910  3.55110  3.55110  1.46634  0.26236  1.09861  0.40547
   1732   2.09911  2.42924  0.38361  2.22623   1732 g - - -
          1.38629  1.38629  1.38629  1.38629
          0.05910  3.55110  3.55110  1.46634  0.26236  1.09861  0.40547
   1733   0.46120  2.23043  2.02141  2.04390   1733 a - - -
          1.38629  1.38629  1.38629  1.38629
          0.05910  3.55110  3.55110  1.46634  0.26236  1.09861  0.40547
   1734   2.02356  1.88008  2.09099  0.52480   1734 t - - -
          1.38629  1.38629  1.38629  1.38629
          0.05910  3.55110  3.55110  1.46634  0.26236  1.09861  0.40547
   1735   2.11988  0.50840  2.20418  1.78288   1735 c - - -
          1.38629  1.38629  1.38629  1.38629
          0.05910  3.55110  3.55110  1.46634  0.26236  1.09861  0.40547
   1736   0.46120  2.23043  2.02141  2.04390   1736 a - - -
          1.38629  1.38629  1.38629  1.38629
          0.05910  3.55110  3.55110  1.46634  0.26236  1.09861  0.40547
   1737   0.46120  2.23043  2.02141  2.04390   1737 a - - -
          1.38629  1.38629  1.38629  1.38629
          0.05910  3.55110  3.55110  1.46634  0.26236  1.09861  0.40547
   1738   2.09911  2.42924  0.38361  2.22623   1738 g - - -
          1.38629  1.38629  1.38629  1.38629
          0.05910  3.55110  3.55110  1.46634  0.26236  1.09861  0.40547
   1739   0.46120  2.23043  2.02141  2.04390   1739 a - - -
          1.38629  1.38629  1.38629  1.38629
          0.05910  3.55110  3.55110  1.46634  0.26236  1.09861  0.40547
   1740   2.09911  2.42924  0.38361  2.22623   1740 g - - -
          1.38629  1.38629  1.38629  1.38629
          0.05910  3.55110  3.55110  1.46634  0.26236  1.09861  0.40547
   1741   0.46120  2.23043  2.02141  2.04390   1741 a - - -
          1.38629  1.38629  1.38629  1.38629
          0.05910  3.55110  3.55110  1.46634  0.26236  1.09861  0.40547
   1742   2.02356  1.88008  2.09099  0.52480   1742 t - - -
          1.38629  1.38629  1.38629  1.38629
          0.05910  3.55110  3.55110  1.46634  0.26236  1.09861  0.40547
   1743   2.09911  2.42924  0.38361  2.22623   1743 g - - -
          1.38629  1.38629  1.38629  1.38629
          0.05910  3.55110  3.55110  1.46634  0.26236  1.09861  0.40547
   1744   2.09911  2.42924  0.38361  2.22623   1744 g - - -
          1.38629  1.38629  1.38629  1.38629
          0.05910  3.55110  3.55110  1.46634  0.26236  1.09861  0.40547
   1745   2.02356  1.88008  2.09099  0.52480   1745 t - - -
          1.38629  1.38629  1.38629  1.38629
          0.05910  3.55110  3.55110  1.46634  0.26236  1.09861  0.40547
   1746   2.02356  1.88008  2.09099  0.52480   1746 t - - -
          1.38629  1.38629  1.38629  1.38629
          0.05910  3.55110  3.55110  1.46634  0.26236  1.09861  0.40547
   1747   2.02356  1.88008  2.09099  0.52480   1747 t - - -
          1.38629  1.38629  1.38629  1.38629
          0.05910  3.55110  3.55110  1.46634  0.26236  1.09861  0.40547
   1748   2.11988  0.50840  2.20418  1.78288   1748 c - - -
          1.38629  1.38629  1.38629  1.38629
          0.05910  3.55110  3.55110  1.46634  0.26236  1.09861  0.40547
   1749   0.46120  2.23043  2.02141  2.04390   1749 a - - -
          1.38629  1.38629  1.38629  1.38629
          0.05910  3.55110  3.55110  1.46634  0.26236  1.09861  0.40547
   1750   0.46120  2.23043  2.02141  2.04390   1750 a - - -
          1.38629  1.38629  1.38629  1.38629
          0.05910  3.55110  3.55110  1.46634  0.26236  1.09861  0.40547
   1751   2.11988  0.50840  2.20418  1.78288   1751 c - - -
          1.38629  1.38629  1.38629  1.38629
          0.05910  3.55110  3.55110  1.46634  0.26236  1.09861  0.40547
   1752   2.02356  1.88008  2.09099  0.52480   1752 t - - -
          1.38629  1.38629  1.38629  1.38629
          0.05910  3.55110  3.55110  1.46634  0.26236  1.09861  0.40547
   1753   0.46120  2.23043  2.02141  2.04390   1753 a - - -
          1.38629  1.38629  1.38629  1.38629
          0.05910  3.55110  3.55110  1.46634  0.26236  1.09861  0.40547
   1754   2.02356  1.88008  2.09099  0.52480   1754 t - - -
          1.38629  1.38629  1.38629  1.38629
          0.05910  3.55110  3.55110  1.46634  0.26236  1.09861  0.40547
   1755   2.09911  2.42924  0.38361  2.22623   1755 g - - -
          1.38629  1.38629  1.38629  1.38629
          0.05910  3.55110  3.55110  1.46634  0.26236  1.09861  0.40547
   1756   2.02356  1.88008  2.09099  0.52480   1756 t - - -
          1.38629  1.38629  1.38629  1.38629
          0.05910  3.55110  3.55110  1.46634  0.26236  1.09861  0.40547
   1757   2.09911  2.42924  0.38361  2.22623   1757 g - - -
          1.38629  1.38629  1.38629  1.38629
          0.05910  3.55110  3.55110  1.46634  0.26236  1.09861  0.40547
   1758   0.46120  2.23043  2.02141  2.04390   1758 a - - -
          1.38629  1.38629  1.38629  1.38629
          0.05910  3.55110  3.55110  1.46634  0.26236  1.09861  0.40547
   1759   2.09911  2.42924  0.38361  2.22623   1759 g - - -
          1.38629  1.38629  1.38629  1.38629
          0.05910  3.55110  3.55110  1.46634  0.26236  1.09861  0.40547
   1760   2.02356  1.88008  2.09099  0.52480   1760 t - - -
          1.38629  1.38629  1.38629  1.38629
          0.05910  3.55110  3.55110  1.46634  0.26236  1.09861  0.40547
   1761   2.02356  1.88008  2.09099  0.52480   1761 t - - -
          1.38629  1.38629  1.38629  1.38629
          0.05910  3.55110  3.55110  1.46634  0.26236  1.09861  0.40547
   1762   2.09911  2.42924  0.38361  2.22623   1762 g - - -
          1.38629  1.38629  1.38629  1.38629
          0.05910  3.55110  3.55110  1.46634  0.26236  1.09861  0.40547
   1763   0.46120  2.23043  2.02141  2.04390   1763 a - - -
          1.38629  1.38629  1.38629  1.38629
          0.05910  3.55110  3.55110  1.46634  0.26236  1.09861  0.40547
   1764   0.46120  2.23043  2.02141  2.04390   1764 a - - -
          1.38629  1.38629  1.38629  1.38629
          0.05910  3.55110  3.55110  1.46634  0.26236  1.09861  0.40547
   1765   2.02356  1.88008  2.09099  0.52480   1765 t - - -
          1.38629  1.38629  1.38629  1.38629
          0.05910  3.55110  3.55110  1.46634  0.26236  1.09861  0.40547
   1766   2.09911  2.42924  0.38361  2.22623   1766 g - - -
          1.38629  1.38629  1.38629  1.38629
          0.05910  3.55110  3.55110  1.46634  0.26236  1.09861  0.40547
   1767   2.11988  0.50840  2.20418  1.78288   1767 c - - -
          1.38629  1.38629  1.38629  1.38629
          0.05910  3.55110  3.55110  1.46634  0.26236  1.09861  0.40547
   1768   0.46120  2.23043  2.02141  2.04390   1768 a - - -
          1.38629  1.38629  1.38629  1.38629
          0.05910  3.55110  3.55110  1.46634  0.26236  1.09861  0.40547
   1769   2.11988  0.50840  2.20418  1.78288   1769 c - - -
          1.38629  1.38629  1.38629  1.38629
          0.05910  3.55110  3.55110  1.46634  0.26236  1.09861  0.40547
   1770   0.46120  2.23043  2.02141  2.04390   1770 a - - -
          1.38629  1.38629  1.38629  1.38629
          0.05910  3.55110  3.55110  1.46634  0.26236  1.09861  0.40547
   1771   2.11988  0.50840  2.20418  1.78288   1771 c - - -
          1.38629  1.38629  1.38629  1.38629
          0.05910  3.55110  3.55110  1.46634  0.26236  1.09861  0.40547
   1772   0.46120  2.23043  2.02141  2.04390   1772 a - - -
          1.38629  1.38629  1.38629  1.38629
          0.05910  3.55110  3.55110  1.46634  0.26236  1.09861  0.40547
   1773   2.02356  1.88008  2.09099  0.52480   1773 t - - -
          1.38629  1.38629  1.38629  1.38629
          0.05910  3.55110  3.55110  1.46634  0.26236  1.09861  0.40547
   1774   2.11988  0.50840  2.20418  1.78288   1774 c - - -
          1.38629  1.38629  1.38629  1.38629
          0.05910  3.55110  3.55110  1.46634  0.26236  1.09861  0.40547
   1775   0.46120  2.23043  2.02141  2.04390   1775 a - - -
          1.38629  1.38629  1.38629  1.38629
          0.05910  3.55110  3.55110  1.46634  0.26236  1.09861  0.40547
   1776   2.11988  0.50840  2.20418  1.78288   1776 c - - -
          1.38629  1.38629  1.38629  1.38629
          0.05910  3.55110  3.55110  1.46634  0.26236  1.09861  0.40547
   1777   0.46120  2.23043  2.02141  2.04390   1777 a - - -
          1.38629  1.38629  1.38629  1.38629
          0.05910  3.55110  3.55110  1.46634  0.26236  1.09861  0.40547
   1778   0.46120  2.23043  2.02141  2.04390   1778 a - - -
          1.38629  1.38629  1.38629  1.38629
          0.05910  3.55110  3.55110  1.46634  0.26236  1.09861  0.40547
   1779   0.46120  2.23043  2.02141  2.04390   1779 a - - -
          1.38629  1.38629  1.38629  1.38629
          0.05910  3.55110  3.55110  1.46634  0.26236  1.09861  0.40547
   1780   2.09911  2.42924  0.38361  2.22623   1780 g - - -
          1.38629  1.38629  1.38629  1.38629
          0.05910  3.55110  3.55110  1.46634  0.26236  1.09861  0.40547
   1781   0.46120  2.23043  2.02141  2.04390   1781 a - - -
          1.38629  1.38629  1.38629  1.38629
          0.05910  3.55110  3.55110  1.46634  0.26236  1.09861  0.40547
   1782   0.46120  2.23043  2.02141  2.04390   1782 a - - -
          1.38629  1.38629  1.38629  1.38629
          0.05910  3.55110  3.55110  1.46634  0.26236  1.09861  0.40547
   1783   2.11988  0.50840  2.20418  1.78288   1783 c - - -
          1.38629  1.38629  1.38629  1.38629
          0.05910  3.55110  3.55110  1.46634  0.26236  1.09861  0.40547
   1784   2.02356  1.88008  2.09099  0.52480   1784 t - - -
          1.38629  1.38629  1.38629  1.38629
          0.05910  3.55110  3.55110  1.46634  0.26236  1.09861  0.40547
   1785   0.46120  2.23043  2.02141  2.04390   1785 a - - -
          1.38629  1.38629  1.38629  1.38629
          0.05910  3.55110  3.55110  1.46634  0.26236  1.09861  0.40547
   1786   2.02356  1.88008  2.09099  0.52480   1786 t - - -
          1.38629  1.38629  1.38629  1.38629
          0.05910  3.55110  3.55110  1.46634  0.26236  1.09861  0.40547
   1787   2.09911  2.42924  0.38361  2.22623   1787 g - - -
          1.38629  1.38629  1.38629  1.38629
          0.05910  3.55110  3.55110  1.46634  0.26236  1.09861  0.40547
   1788   2.02356  1.88008  2.09099  0.52480   1788 t - - -
          1.38629  1.38629  1.38629  1.38629
          0.05910  3.55110  3.55110  1.46634  0.26236  1.09861  0.40547
   1789   2.11988  0.50840  2.20418  1.78288   1789 c - - -
          1.38629  1.38629  1.38629  1.38629
          0.05910  3.55110  3.55110  1.46634  0.26236  1.09861  0.40547
   1790   2.09911  2.42924  0.38361  2.22623   1790 g - - -
          1.38629  1.38629  1.38629  1.38629
          0.05910  3.55110  3.55110  1.46634  0.26236  1.09861  0.40547
   1791   2.09911  2.42924  0.38361  2.22623   1791 g - - -
          1.38629  1.38629  1.38629  1.38629
          0.05910  3.55110  3.55110  1.46634  0.26236  1.09861  0.40547
   1792   0.46120  2.23043  2.02141  2.04390   1792 a - - -
          1.38629  1.38629  1.38629  1.38629
          0.05910  3.55110  3.55110  1.46634  0.26236  1.09861  0.40547
   1793   0.46120  2.23043  2.02141  2.04390   1793 a - - -
          1.38629  1.38629  1.38629  1.38629
          0.05910  3.55110  3.55110  1.46634  0.26236  1.09861  0.40547
   1794   2.02356  1.88008  2.09099  0.52480   1794 t - - -
          1.38629  1.38629  1.38629  1.38629
          0.05910  3.55110  3.55110  1.46634  0.26236  1.09861  0.40547
   1795   2.02356  1.88008  2.09099  0.52480   1795 t - - -
          1.38629  1.38629  1.38629  1.38629
          0.05910  3.55110  3.55110  1.46634  0.26236  1.09861  0.40547
   1796   2.11988  0.50840  2.20418  1.78288   1796 c - - -
          1.38629  1.38629  1.38629  1.38629
          0.05910  3.55110  3.55110  1.46634  0.26236  1.09861  0.40547
   1797   2.02356  1.88008  2.09099  0.52480   1797 t - - -
          1.38629  1.38629  1.38629  1.38629
          0.05910  3.55110  3.55110  1.46634  0.26236  1.09861  0.40547
   1798   2.02356  1.88008  2.09099  0.52480   1798 t - - -
          1.38629  1.38629  1.38629  1.38629
          0.05910  3.55110  3.55110  1.46634  0.26236  1.09861  0.40547
   1799   2.11988  0.50840  2.20418  1.78288   1799 c - - -
          1.38629  1.38629  1.38629  1.38629
          0.05910  3.55110  3.55110  1.46634  0.26236  1.09861  0.40547
   1800   2.02356  1.88008  2.09099  0.52480   1800 t - - -
          1.38629  1.38629  1.38629  1.38629
          0.05910  3.55110  3.55110  1.46634  0.26236  1.09861  0.40547
   1801   2.09911  2.42924  0.38361  2.22623   1801 g - - -
          1.38629  1.38629  1.38629  1.38629
          0.05910  3.55110  3.55110  1.46634  0.26236  1.09861  0.40547
   1802   2.02356  1.88008  2.09099  0.52480   1802 t - - -
          1.38629  1.38629  1.38629  1.38629
          0.05910  3.55110  3.55110  1.46634  0.26236  1.09861  0.40547
   1803   2.09911  2.42924  0.38361  2.22623   1803 g - - -
          1.38629  1.38629  1.38629  1.38629
          0.05910  3.55110  3.55110  1.46634  0.26236  1.09861  0.40547
   1804   2.02356  1.88008  2.09099  0.52480   1804 t - - -
          1.38629  1.38629  1.38629  1.38629
          0.05910  3.55110  3.55110  1.46634  0.26236  1.09861  0.40547
   1805   0.46120  2.23043  2.02141  2.04390   1805 a - - -
          1.38629  1.38629  1.38629  1.38629
          0.05910  3.55110  3.55110  1.46634  0.26236  1.09861  0.40547
   1806   2.09911  2.42924  0.38361  2.22623   1806 g - - -
          1.38629  1.38629  1.38629  1.38629
          0.05910  3.55110  3.55110  1.46634  0.26236  1.09861  0.40547
   1807   2.02356  1.88008  2.09099  0.52480   1807 t - - -
          1.38629  1.38629  1.38629  1.38629
          0.05910  3.55110  3.55110  1.46634  0.26236  1.09861  0.40547
   1808   2.02356  1.88008  2.09099  0.52480   1808 t - - -
          1.38629  1.38629  1.38629  1.38629
          0.05910  3.55110  3.55110  1.46634  0.26236  1.09861  0.40547
   1809   2.02356  1.88008  2.09099  0.52480   1809 t - - -
          1.38629  1.38629  1.38629  1.38629
          0.05910  3.55110  3.55110  1.46634  0.26236  1.09861  0.40547
   1810   2.02356  1.88008  2.09099  0.52480   1810 t - - -
          1.38629  1.38629  1.38629  1.38629
          0.05910  3.55110  3.55110  1.46634  0.26236  1.09861  0.40547
   1811   2.02356  1.88008  2.09099  0.52480   1811 t - - -
          1.38629  1.38629  1.38629  1.38629
          0.05910  3.55110  3.55110  1.46634  0.26236  1.09861  0.40547
   1812   0.46120  2.23043  2.02141  2.04390   1812 a - - -
          1.38629  1.38629  1.38629  1.38629
          0.05910  3.55110  3.55110  1.46634  0.26236  1.09861  0.40547
   1813   2.02356  1.88008  2.09099  0.52480   1813 t - - -
          1.38629  1.38629  1.38629  1.38629
          0.05910  3.55110  3.55110  1.46634  0.26236  1.09861  0.40547
   1814   2.09911  2.42924  0.38361  2.22623   1814 g - - -
          1.38629  1.38629  1.38629  1.38629
          0.05910  3.55110  3.55110  1.46634  0.26236  1.09861  0.40547
   1815   2.02356  1.88008  2.09099  0.52480   1815 t - - -
          1.38629  1.38629  1.38629  1.38629
          0.05910  3.55110  3.55110  1.46634  0.26236  1.09861  0.40547
   1816   2.09911  2.42924  0.38361  2.22623   1816 g - - -
          1.38629  1.38629  1.38629  1.38629
          0.05910  3.55110  3.55110  1.46634  0.26236  1.09861  0.40547
   1817   0.46120  2.23043  2.02141  2.04390   1817 a - - -
          1.38629  1.38629  1.38629  1.38629
          0.05910  3.55110  3.55110  1.46634  0.26236  1.09861  0.40547
   1818   0.46120  2.23043  2.02141  2.04390   1818 a - - -
          1.38629  1.38629  1.38629  1.38629
          0.05910  3.55110  3.55110  1.46634  0.26236  1.09861  0.40547
   1819   2.09911  2.42924  0.38361  2.22623   1819 g - - -
          1.38629  1.38629  1.38629  1.38629
          0.05910  3.55110  3.55110  1.46634  0.26236  1.09861  0.40547
   1820   0.46120  2.23043  2.02141  2.04390   1820 a - - -
          1.38629  1.38629  1.38629  1.38629
          0.05910  3.55110  3.55110  1.46634  0.26236  1.09861  0.40547
   1821   2.02356  1.88008  2.09099  0.52480   1821 t - - -
          1.38629  1.38629  1.38629  1.38629
          0.05910  3.55110  3.55110  1.46634  0.26236  1.09861  0.40547
   1822   0.46120  2.23043  2.02141  2.04390   1822 a - - -
          1.38629  1.38629  1.38629  1.38629
          0.05910  3.55110  3.55110  1.46634  0.26236  1.09861  0.40547
   1823   2.02356  1.88008  2.09099  0.52480   1823 t - - -
          1.38629  1.38629  1.38629  1.38629
          0.05910  3.55110  3.55110  1.46634  0.26236  1.09861  0.40547
   1824   2.02356  1.88008  2.09099  0.52480   1824 t - - -
          1.38629  1.38629  1.38629  1.38629
          0.05910  3.55110  3.55110  1.46634  0.26236  1.09861  0.40547
   1825   2.02356  1.88008  2.09099  0.52480   1825 t - - -
          1.38629  1.38629  1.38629  1.38629
          0.05910  3.55110  3.55110  1.46634  0.26236  1.09861  0.40547
   1826   2.11988  0.50840  2.20418  1.78288   1826 c - - -
          1.38629  1.38629  1.38629  1.38629
          0.05910  3.55110  3.55110  1.46634  0.26236  1.09861  0.40547
   1827   2.11988  0.50840  2.20418  1.78288   1827 c - - -
          1.38629  1.38629  1.38629  1.38629
          0.05910  3.55110  3.55110  1.46634  0.26236  1.09861  0.40547
   1828   2.02356  1.88008  2.09099  0.52480   1828 t - - -
          1.38629  1.38629  1.38629  1.38629
          0.05910  3.55110  3.55110  1.46634  0.26236  1.09861  0.40547
   1829   2.02356  1.88008  2.09099  0.52480   1829 t - - -
          1.38629  1.38629  1.38629  1.38629
          0.05910  3.55110  3.55110  1.46634  0.26236  1.09861  0.40547
   1830   2.02356  1.88008  2.09099  0.52480   1830 t - - -
          1.38629  1.38629  1.38629  1.38629
          0.05910  3.55110  3.55110  1.46634  0.26236  1.09861  0.40547
   1831   2.02356  1.88008  2.09099  0.52480   1831 t - - -
          1.38629  1.38629  1.38629  1.38629
          0.05910  3.55110  3.55110  1.46634  0.26236  1.09861  0.40547
   1832   2.11988  0.50840  2.20418  1.78288   1832 c - - -
          1.38629  1.38629  1.38629  1.38629
          0.05910  3.55110  3.55110  1.46634  0.26236  1.09861  0.40547
   1833   2.11988  0.50840  2.20418  1.78288   1833 c - - -
          1.38629  1.38629  1.38629  1.38629
          0.05910  3.55110  3.55110  1.46634  0.26236  1.09861  0.40547
   1834   0.46120  2.23043  2.02141  2.04390   1834 a - - -
          1.38629  1.38629  1.38629  1.38629
          0.05910  3.55110  3.55110  1.46634  0.26236  1.09861  0.40547
   1835   2.11988  0.50840  2.20418  1.78288   1835 c - - -
          1.38629  1.38629  1.38629  1.38629
          0.05910  3.55110  3.55110  1.46634  0.26236  1.09861  0.40547
   1836   0.46120  2.23043  2.02141  2.04390   1836 a - - -
          1.38629  1.38629  1.38629  1.38629
          0.05910  3.55110  3.55110  1.46634  0.26236  1.09861  0.40547
   1837   0.46120  2.23043  2.02141  2.04390   1837 a - - -
          1.38629  1.38629  1.38629  1.38629
          0.05910  3.55110  3.55110  1.46634  0.26236  1.09861  0.40547
   1838   2.02356  1.88008  2.09099  0.52480   1838 t - - -
          1.38629  1.38629  1.38629  1.38629
          0.05910  3.55110  3.55110  1.46634  0.26236  1.09861  0.40547
   1839   0.46120  2.23043  2.02141  2.04390   1839 a - - -
          1.38629  1.38629  1.38629  1.38629
          0.05910  3.55110  3.55110  1.46634  0.26236  1.09861  0.40547
   1840   2.09911  2.42924  0.38361  2.22623   1840 g - - -
          1.38629  1.38629  1.38629  1.38629
          0.05910  3.55110  3.55110  1.46634  0.26236  1.09861  0.40547
   1841   0.46120  2.23043  2.02141  2.04390   1841 a - - -
          1.38629  1.38629  1.38629  1.38629
          0.05910  3.55110  3.55110  1.46634  0.26236  1.09861  0.40547
   1842   2.11988  0.50840  2.20418  1.78288   1842 c - - -
          1.38629  1.38629  1.38629  1.38629
          0.05910  3.55110  3.55110  1.46634  0.26236  1.09861  0.40547
   1843   2.09911  2.42924  0.38361  2.22623   1843 g - - -
          1.38629  1.38629  1.38629  1.38629
          0.05910  3.55110  3.55110  1.46634  0.26236  1.09861  0.40547
   1844   2.02356  1.88008  2.09099  0.52480   1844 t - - -
          1.38629  1.38629  1.38629  1.38629
          0.05910  3.55110  3.55110  1.46634  0.26236  1.09861  0.40547
   1845   2.11988  0.50840  2.20418  1.78288   1845 c - - -
          1.38629  1.38629  1.38629  1.38629
          0.05910  3.55110  3.55110  1.46634  0.26236  1.09861  0.40547
   1846   0.46120  2.23043  2.02141  2.04390   1846 a - - -
          1.38629  1.38629  1.38629  1.38629
          0.05910  3.55110  3.55110  1.46634  0.26236  1.09861  0.40547
   1847   0.46120  2.23043  2.02141  2.04390   1847 a - - -
          1.38629  1.38629  1.38629  1.38629
          0.05910  3.55110  3.55110  1.46634  0.26236  1.09861  0.40547
   1848   0.46120  2.23043  2.02141  2.04390   1848 a - - -
          1.38629  1.38629  1.38629  1.38629
          0.05910  3.55110  3.55110  1.46634  0.26236  1.09861  0.40547
   1849   2.09911  2.42924  0.38361  2.22623   1849 g - - -
          1.38629  1.38629  1.38629  1.38629
          0.05910  3.55110  3.55110  1.46634  0.26236  1.09861  0.40547
   1850   2.02356  1.88008  2.09099  0.52480   1850 t - - -
          1.38629  1.38629  1.38629  1.38629
          0.05910  3.55110  3.55110  1.46634  0.26236  1.09861  0.40547
   1851   2.09911  2.42924  0.38361  2.22623   1851 g - - -
          1.38629  1.38629  1.38629  1.38629
          0.05910  3.55110  3.55110  1.46634  0.26236  1.09861  0.40547
   1852   0.46120  2.23043  2.02141  2.04390   1852 a - - -
          1.38629  1.38629  1.38629  1.38629
          0.05910  3.55110  3.55110  1.46634  0.26236  1.09861  0.40547
   1853   2.02356  1.88008  2.09099  0.52480   1853 t - - -
          1.38629  1.38629  1.38629  1.38629
          0.05910  3.55110  3.55110  1.46634  0.26236  1.09861  0.40547
   1854   2.11988  0.50840  2.20418  1.78288   1854 c - - -
          1.38629  1.38629  1.38629  1.38629
          0.05910  3.55110  3.55110  1.46634  0.26236  1.09861  0.40547
   1855   2.11988  0.50840  2.20418  1.78288   1855 c - - -
          1.38629  1.38629  1.38629  1.38629
          0.05910  3.55110  3.55110  1.46634  0.26236  1.09861  0.40547
   1856   0.46120  2.23043  2.02141  2.04390   1856 a - - -
          1.38629  1.38629  1.38629  1.38629
          0.05910  3.55110  3.55110  1.46634  0.26236  1.09861  0.40547
   1857   2.09911  2.42924  0.38361  2.22623   1857 g - - -
          1.38629  1.38629  1.38629  1.38629
          0.05910  3.55110  3.55110  1.46634  0.26236  1.09861  0.40547
   1858   0.46120  2.23043  2.02141  2.04390   1858 a - - -
          1.38629  1.38629  1.38629  1.38629
          0.05910  3.55110  3.55110  1.46634  0.26236  1.09861  0.40547
   1859   2.02356  1.88008  2.09099  0.52480   1859 t - - -
          1.38629  1.38629  1.38629  1.38629
          0.05910  3.55110  3.55110  1.46634  0.26236  1.09861  0.40547
   1860   0.46120  2.23043  2.02141  2.04390   1860 a - - -
          1.38629  1.38629  1.38629  1.38629
          0.05910  3.55110  3.55110  1.46634  0.26236  1.09861  0.40547
   1861   2.02356  1.88008  2.09099  0.52480   1861 t - - -
          1.38629  1.38629  1.38629  1.38629
          0.05910  3.55110  3.55110  1.46634  0.26236  1.09861  0.40547
   1862   2.11988  0.50840  2.20418  1.78288   1862 c - - -
          1.38629  1.38629  1.38629  1.38629
          0.05910  3.55110  3.55110  1.46634  0.26236  1.09861  0.40547
   1863   2.11988  0.50840  2.20418  1.78288   1863 c - - -
          1.38629  1.38629  1.38629  1.38629
          0.05910  3.55110  3.55110  1.46634  0.26236  1.09861  0.40547
   1864   0.46120  2.23043  2.02141  2.04390   1864 a - - -
          1.38629  1.38629  1.38629  1.38629
          0.05910  3.55110  3.55110  1.46634  0.26236  1.09861  0.40547
   1865   2.11988  0.50840  2.20418  1.78288   1865 c - - -
          1.38629  1.38629  1.38629  1.38629
          0.05910  3.55110  3.55110  1.46634  0.26236  1.09861  0.40547
   1866   2.02356  1.88008  2.09099  0.52480   1866 t - - -
          1.38629  1.38629  1.38629  1.38629
          0.05910  3.55110  3.55110  1.46634  0.26236  1.09861  0.40547
   1867   2.02356  1.88008  2.09099  0.52480   1867 t - - -
          1.38629  1.38629  1.38629  1.38629
          0.05910  3.55110  3.55110  1.46634  0.26236  1.09861  0.40547
   1868   2.09911  2.42924  0.38361  2.22623   1868 g - - -
          1.38629  1.38629  1.38629  1.38629
          0.05910  3.55110  3.55110  1.46634  0.26236  1.09861  0.40547
   1869   2.11988  0.50840  2.20418  1.78288   1869 c - - -
          1.38629  1.38629  1.38629  1.38629
          0.05910  3.55110  3.55110  1.46634  0.26236  1.09861  0.40547
   1870   0.46120  2.23043  2.02141  2.04390   1870 a - - -
          1.38629  1.38629  1.38629  1.38629
          0.05910  3.55110  3.55110  1.46634  0.26236  1.09861  0.40547
   1871   2.09911  2.42924  0.38361  2.22623   1871 g - - -
          1.38629  1.38629  1.38629  1.38629
          0.05910  3.55110  3.55110  1.46634  0.26236  1.09861  0.40547
   1872   0.46120  2.23043  2.02141  2.04390   1872 a - - -
          1.38629  1.38629  1.38629  1.38629
          0.05910  3.55110  3.55110  1.46634  0.26236  1.09861  0.40547
   1873   2.02356  1.88008  2.09099  0.52480   1873 t - - -
          1.38629  1.38629  1.38629  1.38629
          0.05910  3.55110  3.55110  1.46634  0.26236  1.09861  0.40547
   1874   2.02356  1.88008  2.09099  0.52480   1874 t - - -
          1.38629  1.38629  1.38629  1.38629
          0.05910  3.55110  3.55110  1.46634  0.26236  1.09861  0.40547
   1875   2.11988  0.50840  2.20418  1.78288   1875 c - - -
          1.38629  1.38629  1.38629  1.38629
          0.05910  3.55110  3.55110  1.46634  0.26236  1.09861  0.40547
   1876   2.11988  0.50840  2.20418  1.78288   1876 c - - -
          1.38629  1.38629  1.38629  1.38629
          0.05910  3.55110  3.55110  1.46634  0.26236  1.09861  0.40547
   1877   0.46120  2.23043  2.02141  2.04390   1877 a - - -
          1.38629  1.38629  1.38629  1.38629
          0.05910  3.55110  3.55110  1.46634  0.26236  1.09861  0.40547
   1878   2.11988  0.50840  2.20418  1.78288   1878 c - - -
          1.38629  1.38629  1.38629  1.38629
          0.05910  3.55110  3.55110  1.46634  0.26236  1.09861  0.40547
   1879   0.46120  2.23043  2.02141  2.04390   1879 a - - -
          1.38629  1.38629  1.38629  1.38629
          0.05910  3.55110  3.55110  1.46634  0.26236  1.09861  0.40547
   1880   0.46120  2.23043  2.02141  2.04390   1880 a - - -
          1.38629  1.38629  1.38629  1.38629
          0.05910  3.55110  3.55110  1.46634  0.26236  1.09861  0.40547
   1881   0.46120  2.23043  2.02141  2.04390   1881 a - - -
          1.38629  1.38629  1.38629  1.38629
          0.05910  3.55110  3.55110  1.46634  0.26236  1.09861  0.40547
   1882   0.46120  2.23043  2.02141  2.04390   1882 a - - -
          1.38629  1.38629  1.38629  1.38629
          0.05910  3.55110  3.55110  1.46634  0.26236  1.09861  0.40547
   1883   0.46120  2.23043  2.02141  2.04390   1883 a - - -
          1.38629  1.38629  1.38629  1.38629
          0.05910  3.55110  3.55110  1.46634  0.26236  1.09861  0.40547
   1884   2.09911  2.42924  0.38361  2.22623   1884 g - - -
          1.38629  1.38629  1.38629  1.38629
          0.05910  3.55110  3.55110  1.46634  0.26236  1.09861  0.40547
   1885   0.46120  2.23043  2.02141  2.04390   1885 a - - -
          1.38629  1.38629  1.38629  1.38629
          0.05910  3.55110  3.55110  1.46634  0.26236  1.09861  0.40547
   1886   2.09911  2.42924  0.38361  2.22623   1886 g - - -
          1.38629  1.38629  1.38629  1.38629
          0.05910  3.55110  3.55110  1.46634  0.26236  1.09861  0.40547
   1887   2.02356  1.88008  2.09099  0.52480   1887 t - - -
          1.38629  1.38629  1.38629  1.38629
          0.05910  3.55110  3.55110  1.46634  0.26236  1.09861  0.40547
   1888   2.09911  2.42924  0.38361  2.22623   1888 g - - -
          1.38629  1.38629  1.38629  1.38629
          0.05910  3.55110  3.55110  1.46634  0.26236  1.09861  0.40547
   1889   2.02356  1.88008  2.09099  0.52480   1889 t - - -
          1.38629  1.38629  1.38629  1.38629
          0.05910  3.55110  3.55110  1.46634  0.26236  1.09861  0.40547
   1890   2.02356  1.88008  2.09099  0.52480   1890 t - - -
          1.38629  1.38629  1.38629  1.38629
          0.05910  3.55110  3.55110  1.46634  0.26236  1.09861  0.40547
   1891   2.02356  1.88008  2.09099  0.52480   1891 t - - -
          1.38629  1.38629  1.38629  1.38629
          0.05910  3.55110  3.55110  1.46634  0.26236  1.09861  0.40547
   1892   2.11988  0.50840  2.20418  1.78288   1892 c - - -
          1.38629  1.38629  1.38629  1.38629
          0.05910  3.55110  3.55110  1.46634  0.26236  1.09861  0.40547
   1893   0.46120  2.23043  2.02141  2.04390   1893 a - - -
          1.38629  1.38629  1.38629  1.38629
          0.05910  3.55110  3.55110  1.46634  0.26236  1.09861  0.40547
   1894   0.46120  2.23043  2.02141  2.04390   1894 a - - -
          1.38629  1.38629  1.38629  1.38629
          0.05910  3.55110  3.55110  1.46634  0.26236  1.09861  0.40547
   1895   0.46120  2.23043  2.02141  2.04390   1895 a - - -
          1.38629  1.38629  1.38629  1.38629
          0.05910  3.55110  3.55110  1.46634  0.26236  1.09861  0.40547
   1896   0.46120  2.23043  2.02141  2.04390   1896 a - - -
          1.38629  1.38629  1.38629  1.38629
          0.05910  3.55110  3.55110  1.46634  0.26236  1.09861  0.40547
   1897   2.09911  2.42924  0.38361  2.22623   1897 g - - -
          1.38629  1.38629  1.38629  1.38629
          0.05910  3.55110  3.55110  1.46634  0.26236  1.09861  0.40547
   1898   2.02356  1.88008  2.09099  0.52480   1898 t - - -
          1.38629  1.38629  1.38629  1.38629
          0.05910  3.55110  3.55110  1.46634  0.26236  1.09861  0.40547
   1899   2.09911  2.42924  0.38361  2.22623   1899 g - - -
          1.38629  1.38629  1.38629  1.38629
          0.05910  3.55110  3.55110  1.46634  0.26236  1.09861  0.40547
   1900   2.11988  0.50840  2.20418  1.78288   1900 c - - -
          1.38629  1.38629  1.38629  1.38629
          0.05910  3.55110  3.55110  1.46634  0.26236  1.09861  0.40547
   1901   0.46120  2.23043  2.02141  2.04390   1901 a - - -
          1.38629  1.38629  1.38629  1.38629
          0.05910  3.55110  3.55110  1.46634  0.26236  1.09861  0.40547
   1902   2.11988  0.50840  2.20418  1.78288   1902 c - - -
          1.38629  1.38629  1.38629  1.38629
          0.05910  3.55110  3.55110  1.46634  0.26236  1.09861  0.40547
   1903   0.46120  2.23043  2.02141  2.04390   1903 a - - -
          1.38629  1.38629  1.38629  1.38629
          0.05910  3.55110  3.55110  1.46634  0.26236  1.09861  0.40547
   1904   0.46120  2.23043  2.02141  2.04390   1904 a - - -
          1.38629  1.38629  1.38629  1.38629
          0.05910  3.55110  3.55110  1.46634  0.26236  1.09861  0.40547
   1905   2.11988  0.50840  2.20418  1.78288   1905 c - - -
          1.38629  1.38629  1.38629  1.38629
          0.05910  3.55110  3.55110  1.46634  0.26236  1.09861  0.40547
   1906   2.11988  0.50840  2.20418  1.78288   1906 c - - -
          1.38629  1.38629  1.38629  1.38629
          0.05910  3.55110  3.55110  1.46634  0.26236  1.09861  0.40547
   1907   0.46120  2.23043  2.02141  2.04390   1907 a - - -
          1.38629  1.38629  1.38629  1.38629
          0.05910  3.55110  3.55110  1.46634  0.26236  1.09861  0.40547
   1908   0.46120  2.23043  2.02141  2.04390   1908 a - - -
          1.38629  1.38629  1.38629  1.38629
          0.05910  3.55110  3.55110  1.46634  0.26236  1.09861  0.40547
   1909   0.46120  2.23043  2.02141  2.04390   1909 a - - -
          1.38629  1.38629  1.38629  1.38629
          0.05910  3.55110  3.55110  1.46634  0.26236  1.09861  0.40547
   1910   0.46120  2.23043  2.02141  2.04390   1910 a - - -
          1.38629  1.38629  1.38629  1.38629
          0.05910  3.55110  3.55110  1.46634  0.26236  1.09861  0.40547
   1911   2.09911  2.42924  0.38361  2.22623   1911 g - - -
          1.38629  1.38629  1.38629  1.38629
          0.05910  3.55110  3.55110  1.46634  0.26236  1.09861  0.40547
   1912   0.46120  2.23043  2.02141  2.04390   1912 a - - -
          1.38629  1.38629  1.38629  1.38629
          0.05910  3.55110  3.55110  1.46634  0.26236  1.09861  0.40547
   1913   0.46120  2.23043  2.02141  2.04390   1913 a - - -
          1.38629  1.38629  1.38629  1.38629
          0.05910  3.55110  3.55110  1.46634  0.26236  1.09861  0.40547
   1914   0.46120  2.23043  2.02141  2.04390   1914 a - - -
          1.38629  1.38629  1.38629  1.38629
          0.05910  3.55110  3.55110  1.46634  0.26236  1.09861  0.40547
   1915   2.09911  2.42924  0.38361  2.22623   1915 g - - -
          1.38629  1.38629  1.38629  1.38629
          0.05910  3.55110  3.55110  1.46634  0.26236  1.09861  0.40547
   1916   2.09911  2.42924  0.38361  2.22623   1916 g - - -
          1.38629  1.38629  1.38629  1.38629
          0.05910  3.55110  3.55110  1.46634  0.26236  1.09861  0.40547
   1917   2.02356  1.88008  2.09099  0.52480   1917 t - - -
          1.38629  1.38629  1.38629  1.38629
          0.05910  3.55110  3.55110  1.46634  0.26236  1.09861  0.40547
   1918   2.02356  1.88008  2.09099  0.52480   1918 t - - -
          1.38629  1.38629  1.38629  1.38629
          0.05910  3.55110  3.55110  1.46634  0.26236  1.09861  0.40547
   1919   2.11988  0.50840  2.20418  1.78288   1919 c - - -
          1.38629  1.38629  1.38629  1.38629
          0.05910  3.55110  3.55110  1.46634  0.26236  1.09861  0.40547
   1920   0.46120  2.23043  2.02141  2.04390   1920 a - - -
          1.38629  1.38629  1.38629  1.38629
          0.05910  3.55110  3.55110  1.46634  0.26236  1.09861  0.40547
   1921   0.46120  2.23043  2.02141  2.04390   1921 a - - -
          1.38629  1.38629  1.38629  1.38629
          0.05910  3.55110  3.55110  1.46634  0.26236  1.09861  0.40547
   1922   2.11988  0.50840  2.20418  1.78288   1922 c - - -
          1.38629  1.38629  1.38629  1.38629
          0.05910  3.55110  3.55110  1.46634  0.26236  1.09861  0.40547
   1923   2.02356  1.88008  2.09099  0.52480   1923 t - - -
          1.38629  1.38629  1.38629  1.38629
          0.05910  3.55110  3.55110  1.46634  0.26236  1.09861  0.40547
   1924   0.46120  2.23043  2.02141  2.04390   1924 a - - -
          1.38629  1.38629  1.38629  1.38629
          0.05910  3.55110  3.55110  1.46634  0.26236  1.09861  0.40547
   1925   2.09911  2.42924  0.38361  2.22623   1925 g - - -
          1.38629  1.38629  1.38629  1.38629
          0.05910  3.55110  3.55110  1.46634  0.26236  1.09861  0.40547
   1926   2.09911  2.42924  0.38361  2.22623   1926 g - - -
          1.38629  1.38629  1.38629  1.38629
          0.05910  3.55110  3.55110  1.46634  0.26236  1.09861  0.40547
   1927   2.02356  1.88008  2.09099  0.52480   1927 t - - -
          1.38629  1.38629  1.38629  1.38629
          0.05910  3.55110  3.55110  1.46634  0.26236  1.09861  0.40547
   1928   2.09911  2.42924  0.38361  2.22623   1928 g - - -
          1.38629  1.38629  1.38629  1.38629
          0.05910  3.55110  3.55110  1.46634  0.26236  1.09861  0.40547
   1929   0.46120  2.23043  2.02141  2.04390   1929 a - - -
          1.38629  1.38629  1.38629  1.38629
          0.05910  3.55110  3.55110  1.46634  0.26236  1.09861  0.40547
   1930   2.09911  2.42924  0.38361  2.22623   1930 g - - -
          1.38629  1.38629  1.38629  1.38629
          0.05910  3.55110  3.55110  1.46634  0.26236  1.09861  0.40547
   1931   0.46120  2.23043  2.02141  2.04390   1931 a - - -
          1.38629  1.38629  1.38629  1.38629
          0.05910  3.55110  3.55110  1.46634  0.26236  1.09861  0.40547
   1932   2.02356  1.88008  2.09099  0.52480   1932 t - - -
          1.38629  1.38629  1.38629  1.38629
          0.05910  3.55110  3.55110  1.46634  0.26236  1.09861  0.40547
   1933   2.09911  2.42924  0.38361  2.22623   1933 g - - -
          1.38629  1.38629  1.38629  1.38629
          0.05910  3.55110  3.55110  1.46634  0.26236  1.09861  0.40547
   1934   0.46120  2.23043  2.02141  2.04390   1934 a - - -
          1.38629  1.38629  1.38629  1.38629
          0.05910  3.55110  3.55110  1.46634  0.26236  1.09861  0.40547
   1935   0.46120  2.23043  2.02141  2.04390   1935 a - - -
          1.38629  1.38629  1.38629  1.38629
          0.05910  3.55110  3.55110  1.46634  0.26236  1.09861  0.40547
   1936   2.02356  1.88008  2.09099  0.52480   1936 t - - -
          1.38629  1.38629  1.38629  1.38629
          0.05910  3.55110  3.55110  1.46634  0.26236  1.09861  0.40547
   1937   2.09911  2.42924  0.38361  2.22623   1937 g - - -
          1.38629  1.38629  1.38629  1.38629
          0.05910  3.55110  3.55110  1.46634  0.26236  1.09861  0.40547
   1938   2.11988  0.50840  2.20418  1.78288   1938 c - - -
          1.38629  1.38629  1.38629  1.38629
          0.05910  3.55110  3.55110  1.46634  0.26236  1.09861  0.40547
   1939   0.46120  2.23043  2.02141  2.04390   1939 a - - -
          1.38629  1.38629  1.38629  1.38629
          0.05910  3.55110  3.55110  1.46634  0.26236  1.09861  0.40547
   1940   2.11988  0.50840  2.20418  1.78288   1940 c - - -
          1.38629  1.38629  1.38629  1.38629
          0.05910  3.55110  3.55110  1.46634  0.26236  1.09861  0.40547
   1941   0.46120  2.23043  2.02141  2.04390   1941 a - - -
          1.38629  1.38629  1.38629  1.38629
          0.05910  3.55110  3.55110  1.46634  0.26236  1.09861  0.40547
   1942   2.11988  0.50840  2.20418  1.78288   1942 c - - -
          1.38629  1.38629  1.38629  1.38629
          0.05910  3.55110  3.55110  1.46634  0.26236  1.09861  0.40547
   1943   0.46120  2.23043  2.02141  2.04390   1943 a - - -
          1.38629  1.38629  1.38629  1.38629
          0.05910  3.55110  3.55110  1.46634  0.26236  1.09861  0.40547
   1944   2.02356  1.88008  2.09099  0.52480   1944 t - - -
          1.38629  1.38629  1.38629  1.38629
          0.05910  3.55110  3.55110  1.46634  0.26236  1.09861  0.40547
   1945   2.11988  0.50840  2.20418  1.78288   1945 c - - -
          1.38629  1.38629  1.38629  1.38629
          0.05910  3.55110  3.55110  1.46634  0.26236  1.09861  0.40547
   1946   0.46120  2.23043  2.02141  2.04390   1946 a - - -
          1.38629  1.38629  1.38629  1.38629
          0.05910  3.55110  3.55110  1.46634  0.26236  1.09861  0.40547
   1947   2.09911  2.42924  0.38361  2.22623   1947 g - - -
          1.38629  1.38629  1.38629  1.38629
          0.05910  3.55110  3.55110  1.46634  0.26236  1.09861  0.40547
   1948   0.46120  2.23043  2.02141  2.04390   1948 a - - -
          1.38629  1.38629  1.38629  1.38629
          0.05910  3.55110  3.55110  1.46634  0.26236  1.09861  0.40547
   1949   0.46120  2.23043  2.02141  2.04390   1949 a - - -
          1.38629  1.38629  1.38629  1.38629
          0.05910  3.55110  3.55110  1.46634  0.26236  1.09861  0.40547
   1950   2.09911  2.42924  0.38361  2.22623   1950 g - - -
          1.38629  1.38629  1.38629  1.38629
          0.05910  3.55110  3.55110  1.46634  0.26236  1.09861  0.40547
   1951   2.09911  2.42924  0.38361  2.22623   1951 g - - -
          1.38629  1.38629  1.38629  1.38629
          0.05910  3.55110  3.55110  1.46634  0.26236  1.09861  0.40547
   1952   0.46120  2.23043  2.02141  2.04390   1952 a - - -
          1.38629  1.38629  1.38629  1.38629
          0.05910  3.55110  3.55110  1.46634  0.26236  1.09861  0.40547
   1953   0.46120  2.23043  2.02141  2.04390   1953 a - - -
          1.38629  1.38629  1.38629  1.38629
          0.05910  3.55110  3.55110  1.46634  0.26236  1.09861  0.40547
   1954   2.09911  2.42924  0.38361  2.22623   1954 g - - -
          1.38629  1.38629  1.38629  1.38629
          0.05910  3.55110  3.55110  1.46634  0.26236  1.09861  0.40547
   1955   2.02356  1.88008  2.09099  0.52480   1955 t - - -
          1.38629  1.38629  1.38629  1.38629
          0.05910  3.55110  3.55110  1.46634  0.26236  1.09861  0.40547
   1956   2.02356  1.88008  2.09099  0.52480   1956 t - - -
          1.38629  1.38629  1.38629  1.38629
          0.05910  3.55110  3.55110  1.46634  0.26236  1.09861  0.40547
   1957   2.02356  1.88008  2.09099  0.52480   1957 t - - -
          1.38629  1.38629  1.38629  1.38629
          0.05910  3.55110  3.55110  1.46634  0.26236  1.09861  0.40547
   1958   2.11988  0.50840  2.20418  1.78288   1958 c - - -
          1.38629  1.38629  1.38629  1.38629
          0.05910  3.55110  3.55110  1.46634  0.26236  1.09861  0.40547
   1959   2.02356  1.88008  2.09099  0.52480   1959 t - - -
          1.38629  1.38629  1.38629  1.38629
          0.05910  3.55110  3.55110  1.46634  0.26236  1.09861  0.40547
   1960   2.11988  0.50840  2.20418  1.78288   1960 c - - -
          1.38629  1.38629  1.38629  1.38629
          0.05910  3.55110  3.55110  1.46634  0.26236  1.09861  0.40547
   1961   0.46120  2.23043  2.02141  2.04390   1961 a - - -
          1.38629  1.38629  1.38629  1.38629
          0.05910  3.55110  3.55110  1.46634  0.26236  1.09861  0.40547
   1962   2.09911  2.42924  0.38361  2.22623   1962 g - - -
          1.38629  1.38629  1.38629  1.38629
          0.05910  3.55110  3.55110  1.46634  0.26236  1.09861  0.40547
   1963   0.46120  2.23043  2.02141  2.04390   1963 a - - -
          1.38629  1.38629  1.38629  1.38629
          0.05910  3.55110  3.55110  1.46634  0.26236  1.09861  0.40547
   1964   0.46120  2.23043  2.02141  2.04390   1964 a - - -
          1.38629  1.38629  1.38629  1.38629
          0.05910  3.55110  3.55110  1.46634  0.26236  1.09861  0.40547
   1965   2.02356  1.88008  2.09099  0.52480   1965 t - - -
          1.38629  1.38629  1.38629  1.38629
          0.05910  3.55110  3.55110  1.46634  0.26236  1.09861  0.40547
   1966   2.09911  2.42924  0.38361  2.22623   1966 g - - -
          1.38629  1.38629  1.38629  1.38629
          0.05910  3.55110  3.55110  1.46634  0.26236  1.09861  0.40547
   1967   2.11988  0.50840  2.20418  1.78288   1967 c - - -
          1.38629  1.38629  1.38629  1.38629
          0.05910  3.55110  3.55110  1.46634  0.26236  1.09861  0.40547
   1968   2.02356  1.88008  2.09099  0.52480   1968 t - - -
          1.38629  1.38629  1.38629  1.38629
          0.05910  3.55110  3.55110  1.46634  0.26236  1.09861  0.40547
   1969   2.02356  1.88008  2.09099  0.52480   1969 t - - -
          1.38629  1.38629  1.38629  1.38629
          0.05910  3.55110  3.55110  1.46634  0.26236  1.09861  0.40547
   1970   2.11988  0.50840  2.20418  1.78288   1970 c - - -
          1.38629  1.38629  1.38629  1.38629
          0.05910  3.55110  3.55110  1.46634  0.26236  1.09861  0.40547
   1971   2.02356  1.88008  2.09099  0.52480   1971 t - - -
          1.38629  1.38629  1.38629  1.38629
          0.05910  3.55110  3.55110  1.46634  0.26236  1.09861  0.40547
   1972   2.09911  2.42924  0.38361  2.22623   1972 g - - -
          1.38629  1.38629  1.38629  1.38629
          0.05910  3.55110  3.55110  1.46634  0.26236  1.09861  0.40547
   1973   2.11988  0.50840  2.20418  1.78288   1973 c - - -
          1.38629  1.38629  1.38629  1.38629
          0.05910  3.55110  3.55110  1.46634  0.26236  1.09861  0.40547
   1974   0.46120  2.23043  2.02141  2.04390   1974 a - - -
          1.38629  1.38629  1.38629  1.38629
          0.05910  3.55110  3.55110  1.46634  0.26236  1.09861  0.40547
   1975   2.02356  1.88008  2.09099  0.52480   1975 t - - -
          1.38629  1.38629  1.38629  1.38629
          0.05910  3.55110  3.55110  1.46634  0.26236  1.09861  0.40547
   1976   0.46120  2.23043  2.02141  2.04390   1976 a - - -
          1.38629  1.38629  1.38629  1.38629
          0.05910  3.55110  3.55110  1.46634  0.26236  1.09861  0.40547
   1977   2.09911  2.42924  0.38361  2.22623   1977 g - - -
          1.38629  1.38629  1.38629  1.38629
          0.05910  3.55110  3.55110  1.46634  0.26236  1.09861  0.40547
   1978   2.11988  0.50840  2.20418  1.78288   1978 c - - -
          1.38629  1.38629  1.38629  1.38629
          0.05910  3.55110  3.55110  1.46634  0.26236  1.09861  0.40547
   1979   2.02356  1.88008  2.09099  0.52480   1979 t - - -
          1.38629  1.38629  1.38629  1.38629
          0.05910  3.55110  3.55110  1.46634  0.26236  1.09861  0.40547
   1980   2.02356  1.88008  2.09099  0.52480   1980 t - - -
          1.38629  1.38629  1.38629  1.38629
          0.05910  3.55110  3.55110  1.46634  0.26236  1.09861  0.40547
   1981   2.02356  1.88008  2.09099  0.52480   1981 t - - -
          1.38629  1.38629  1.38629  1.38629
          0.05910  3.55110  3.55110  1.46634  0.26236  1.09861  0.40547
   1982   2.02356  1.88008  2.09099  0.52480   1982 t - - -
          1.38629  1.38629  1.38629  1.38629
          0.05910  3.55110  3.55110  1.46634  0.26236  1.09861  0.40547
   1983   0.46120  2.23043  2.02141  2.04390   1983 a - - -
          1.38629  1.38629  1.38629  1.38629
          0.05910  3.55110  3.55110  1.46634  0.26236  1.09861  0.40547
   1984   0.46120  2.23043  2.02141  2.04390   1984 a - - -
          1.38629  1.38629  1.38629  1.38629
          0.05910  3.55110  3.55110  1.46634  0.26236  1.09861  0.40547
   1985   2.09911  2.42924  0.38361  2.22623   1985 g - - -
          1.38629  1.38629  1.38629  1.38629
          0.05910  3.55110  3.55110  1.46634  0.26236  1.09861  0.40547
   1986   2.09911  2.42924  0.38361  2.22623   1986 g - - -
          1.38629  1.38629  1.38629  1.38629
          0.05910  3.55110  3.55110  1.46634  0.26236  1.09861  0.40547
   1987   2.09911  2.42924  0.38361  2.22623   1987 g - - -
          1.38629  1.38629  1.38629  1.38629
          0.05910  3.55110  3.55110  1.46634  0.26236  1.09861  0.40547
   1988   0.46120  2.23043  2.02141  2.04390   1988 a - - -
          1.38629  1.38629  1.38629  1.38629
          0.05910  3.55110  3.55110  1.46634  0.26236  1.09861  0.40547
   1989   0.46120  2.23043  2.02141  2.04390   1989 a - - -
          1.38629  1.38629  1.38629  1.38629
          0.05910  3.55110  3.55110  1.46634  0.26236  1.09861  0.40547
   1990   2.09911  2.42924  0.38361  2.22623   1990 g - - -
          1.38629  1.38629  1.38629  1.38629
          0.05910  3.55110  3.55110  1.46634  0.26236  1.09861  0.40547
   1991   0.46120  2.23043  2.02141  2.04390   1991 a - - -
          1.38629  1.38629  1.38629  1.38629
          0.05910  3.55110  3.55110  1.46634  0.26236  1.09861  0.40547
   1992   2.02356  1.88008  2.09099  0.52480   1992 t - - -
          1.38629  1.38629  1.38629  1.38629
          0.05910  3.55110  3.55110  1.46634  0.26236  1.09861  0.40547
   1993   0.46120  2.23043  2.02141  2.04390   1993 a - - -
          1.38629  1.38629  1.38629  1.38629
          0.05910  3.55110  3.55110  1.46634  0.26236  1.09861  0.40547
   1994   2.11988  0.50840  2.20418  1.78288   1994 c - - -
          1.38629  1.38629  1.38629  1.38629
          0.05910  3.55110  3.55110  1.46634  0.26236  1.09861  0.40547
   1995   2.02356  1.88008  2.09099  0.52480   1995 t - - -
          1.38629  1.38629  1.38629  1.38629
          0.05910  3.55110  3.55110  1.46634  0.26236  1.09861  0.40547
   1996   2.02356  1.88008  2.09099  0.52480   1996 t - - -
          1.38629  1.38629  1.38629  1.38629
          0.05910  3.55110  3.55110  1.46634  0.26236  1.09861  0.40547
   1997   2.11988  0.50840  2.20418  1.78288   1997 c - - -
          1.38629  1.38629  1.38629  1.38629
          0.05910  3.55110  3.55110  1.46634  0.26236  1.09861  0.40547
   1998   2.11988  0.50840  2.20418  1.78288   1998 c - - -
          1.38629  1.38629  1.38629  1.38629
          0.05910  3.55110  3.55110  1.46634  0.26236  1.09861  0.40547
   1999   2.02356  1.88008  2.09099  0.52480   1999 t - - -
          1.38629  1.38629  1.38629  1.38629
          0.05910  3.55110  3.55110  1.46634  0.26236  1.09861  0.40547
   2000   2.02356  1.88008  2.09099  0.52480   2000 t - - -
          1.38629  1.38629  1.38629  1.38629
          0.05910  3.55110  3.55110  1.46634  0.26236  1.09861  0.40547
   2001   2.02356  1.88008  2.09099  0.52480   2001 t - - -
          1.38629  1.38629  1.38629  1.38629
          0.05910  3.55110  3.55110  1.46634  0.26236  1.09861  0.40547
   2002   2.02356  1.88008  2.09099  0.52480   2002 t - - -
          1.38629  1.38629  1.38629  1.38629
          0.05910  3.55110  3.55110  1.46634  0.26236  1.09861  0.40547
   2003   2.11988  0.50840  2.20418  1.78288   2003 c - - -
          1.38629  1.38629  1.38629  1.38629
          0.05910  3.55110  3.55110  1.46634  0.26236  1.09861  0.40547
   2004   2.11988  0.50840  2.20418  1.78288   2004 c - - -
          1.38629  1.38629  1.38629  1.38629
          0.05910  3.55110  3.55110  1.46634  0.26236  1.09861  0.40547
   2005   0.46120  2.23043  2.02141  2.04390   2005 a - - -
          1.38629  1.38629  1.38629  1.38629
          0.05910  3.55110  3.55110  1.46634  0.26236  1.09861  0.40547
   2006   0.46120  2.23043  2.02141  2.04390   2006 a - - -
          1.38629  1.38629  1.38629  1.38629
          0.05910  3.55110  3.55110  1.46634  0.26236  1.09861  0.40547
   2007   2.11988  0.50840  2.20418  1.78288   2007 c - - -
          1.38629  1.38629  1.38629  1.38629
          0.05910  3.55110  3.55110  1.46634  0.26236  1.09861  0.40547
   2008   0.46120  2.23043  2.02141  2.04390   2008 a - - -
          1.38629  1.38629  1.38629  1.38629
          0.05910  3.55110  3.55110  1.46634  0.26236  1.09861  0.40547
   2009   2.02356  1.88008  2.09099  0.52480   2009 t - - -
          1.38629  1.38629  1.38629  1.38629
          0.05910  3.55110  3.55110  1.46634  0.26236  1.09861  0.40547
   2010   0.46120  2.23043  2.02141  2.04390   2010 a - - -
          1.38629  1.38629  1.38629  1.38629
          0.05910  3.55110  3.55110  1.46634  0.26236  1.09861  0.40547
   2011   2.09911  2.42924  0.38361  2.22623   2011 g - - -
          1.38629  1.38629  1.38629  1.38629
          0.05910  3.55110  3.55110  1.46634  0.26236  1.09861  0.40547
   2012   2.09911  2.42924  0.38361  2.22623   2012 g - - -
          1.38629  1.38629  1.38629  1.38629
          0.05910  3.55110  3.55110  1.46634  0.26236  1.09861  0.40547
   2013   2.11988  0.50840  2.20418  1.78288   2013 c - - -
          1.38629  1.38629  1.38629  1.38629
          0.05910  3.55110  3.55110  1.46634  0.26236  1.09861  0.40547
   2014   2.11988  0.50840  2.20418  1.78288   2014 c - - -
          1.38629  1.38629  1.38629  1.38629
          0.05910  3.55110  3.55110  1.46634  0.26236  1.09861  0.40547
   2015   2.02356  1.88008  2.09099  0.52480   2015 t - - -
          1.38629  1.38629  1.38629  1.38629
          0.05910  3.55110  3.55110  1.46634  0.26236  1.09861  0.40547
   2016   2.11988  0.50840  2.20418  1.78288   2016 c - - -
          1.38629  1.38629  1.38629  1.38629
          0.05910  3.55110  3.55110  1.46634  0.26236  1.09861  0.40547
   2017   0.46120  2.23043  2.02141  2.04390   2017 a - - -
          1.38629  1.38629  1.38629  1.38629
          0.05910  3.55110  3.55110  1.46634  0.26236  1.09861  0.40547
   2018   0.46120  2.23043  2.02141  2.04390   2018 a - - -
          1.38629  1.38629  1.38629  1.38629
          0.05910  3.55110  3.55110  1.46634  0.26236  1.09861  0.40547
   2019   0.46120  2.23043  2.02141  2.04390   2019 a - - -
          1.38629  1.38629  1.38629  1.38629
          0.05910  3.55110  3.55110  1.46634  0.26236  1.09861  0.40547
   2020   2.09911  2.42924  0.38361  2.22623   2020 g - - -
          1.38629  1.38629  1.38629  1.38629
          0.05910  3.55110  3.55110  1.46634  0.26236  1.09861  0.40547
   2021   2.11988  0.50840  2.20418  1.78288   2021 c - - -
          1.38629  1.38629  1.38629  1.38629
          0.05910  3.55110  3.55110  1.46634  0.26236  1.09861  0.40547
   2022   0.46120  2.23043  2.02141  2.04390   2022 a - - -
          1.38629  1.38629  1.38629  1.38629
          0.05910  3.55110  3.55110  1.46634  0.26236  1.09861  0.40547
   2023   2.11988  0.50840  2.20418  1.78288   2023 c - - -
          1.38629  1.38629  1.38629  1.38629
          0.05910  3.55110  3.55110  1.46634  0.26236  1.09861  0.40547
   2024   2.02356  1.88008  2.09099  0.52480   2024 t - - -
          1.38629  1.38629  1.38629  1.38629
          0.05910  3.55110  3.55110  1.46634  0.26236  1.09861  0.40547
   2025   2.11988  0.50840  2.20418  1.78288   2025 c - - -
          1.38629  1.38629  1.38629  1.38629
          0.05910  3.55110  3.55110  1.46634  0.26236  1.09861  0.40547
   2026   2.11988  0.50840  2.20418  1.78288   2026 c - - -
          1.38629  1.38629  1.38629  1.38629
          0.05910  3.55110  3.55110  1.46634  0.26236  1.09861  0.40547
   2027   0.46120  2.23043  2.02141  2.04390   2027 a - - -
          1.38629  1.38629  1.38629  1.38629
          0.05910  3.55110  3.55110  1.46634  0.26236  1.09861  0.40547
   2028   0.46120  2.23043  2.02141  2.04390   2028 a - - -
          1.38629  1.38629  1.38629  1.38629
          0.05910  3.55110  3.55110  1.46634  0.26236  1.09861  0.40547
   2029   0.46120  2.23043  2.02141  2.04390   2029 a - - -
          1.38629  1.38629  1.38629  1.38629
          0.05910  3.55110  3.55110  1.46634  0.26236  1.09861  0.40547
   2030   2.02356  1.88008  2.09099  0.52480   2030 t - - -
          1.38629  1.38629  1.38629  1.38629
          0.05910  3.55110  3.55110  1.46634  0.26236  1.09861  0.40547
   2031   0.46120  2.23043  2.02141  2.04390   2031 a - - -
          1.38629  1.38629  1.38629  1.38629
          0.05910  3.55110  3.55110  1.46634  0.26236  1.09861  0.40547
   2032   2.02356  1.88008  2.09099  0.52480   2032 t - - -
          1.38629  1.38629  1.38629  1.38629
          0.05910  3.55110  3.55110  1.46634  0.26236  1.09861  0.40547
   2033   2.11988  0.50840  2.20418  1.78288   2033 c - - -
          1.38629  1.38629  1.38629  1.38629
          0.05910  3.55110  3.55110  1.46634  0.26236  1.09861  0.40547
   2034   2.11988  0.50840  2.20418  1.78288   2034 c - - -
          1.38629  1.38629  1.38629  1.38629
          0.05910  3.55110  3.55110  1.46634  0.26236  1.09861  0.40547
   2035   2.02356  1.88008  2.09099  0.52480   2035 t - - -
          1.38629  1.38629  1.38629  1.38629
          0.05910  3.55110  3.55110  1.46634  0.26236  1.09861  0.40547
   2036   2.11988  0.50840  2.20418  1.78288   2036 c - - -
          1.38629  1.38629  1.38629  1.38629
          0.05910  3.55110  3.55110  1.46634  0.26236  1.09861  0.40547
   2037   2.11988  0.50840  2.20418  1.78288   2037 c - - -
          1.38629  1.38629  1.38629  1.38629
          0.05910  3.55110  3.55110  1.46634  0.26236  1.09861  0.40547
   2038   2.02356  1.88008  2.09099  0.52480   2038 t - - -
          1.38629  1.38629  1.38629  1.38629
          0.05910  3.55110  3.55110  1.46634  0.26236  1.09861  0.40547
   2039   2.09911  2.42924  0.38361  2.22623   2039 g - - -
          1.38629  1.38629  1.38629  1.38629
          0.05910  3.55110  3.55110  1.46634  0.26236  1.09861  0.40547
   2040   2.09911  2.42924  0.38361  2.22623   2040 g - - -
          1.38629  1.38629  1.38629  1.38629
          0.05910  3.55110  3.55110  1.46634  0.26236  1.09861  0.40547
   2041   0.46120  2.23043  2.02141  2.04390   2041 a - - -
          1.38629  1.38629  1.38629  1.38629
          0.05910  3.55110  3.55110  1.46634  0.26236  1.09861  0.40547
   2042   2.09911  2.42924  0.38361  2.22623   2042 g - - -
          1.38629  1.38629  1.38629  1.38629
          0.05910  3.55110  3.55110  1.46634  0.26236  1.09861  0.40547
   2043   0.46120  2.23043  2.02141  2.04390   2043 a - - -
          1.38629  1.38629  1.38629  1.38629
          0.05910  3.55110  3.55110  1.46634  0.26236  1.09861  0.40547
   2044   2.02356  1.88008  2.09099  0.52480   2044 t - - -
          1.38629  1.38629  1.38629  1.38629
          0.05910  3.55110  3.55110  1.46634  0.26236  1.09861  0.40547
   2045   0.46120  2.23043  2.02141  2.04390   2045 a - - -
          1.38629  1.38629  1.38629  1.38629
          0.05910  3.55110  3.55110  1.46634  0.26236  1.09861  0.40547
   2046   2.11988  0.50840  2.20418  1.78288   2046 c - - -
          1.38629  1.38629  1.38629  1.38629
          0.05910  3.55110  3.55110  1.46634  0.26236  1.09861  0.40547
   2047   2.11988  0.50840  2.20418  1.78288   2047 c - - -
          1.38629  1.38629  1.38629  1.38629
          0.05910  3.55110  3.55110  1.46634  0.26236  1.09861  0.40547
   2048   0.46120  2.23043  2.02141  2.04390   2048 a - - -
          1.38629  1.38629  1.38629  1.38629
          0.05910  3.55110  3.55110  1.46634  0.26236  1.09861  0.40547
   2049   2.11988  0.50840  2.20418  1.78288   2049 c - - -
          1.38629  1.38629  1.38629  1.38629
          0.05910  3.55110  3.55110  1.46634  0.26236  1.09861  0.40547
   2050   0.46120  2.23043  2.02141  2.04390   2050 a - - -
          1.38629  1.38629  1.38629  1.38629
          0.05910  3.55110  3.55110  1.46634  0.26236  1.09861  0.40547
   2051   0.46120  2.23043  2.02141  2.04390   2051 a - - -
          1.38629  1.38629  1.38629  1.38629
          0.05910  3.55110  3.55110  1.46634  0.26236  1.09861  0.40547
   2052   0.46120  2.23043  2.02141  2.04390   2052 a - - -
          1.38629  1.38629  1.38629  1.38629
          0.05910  3.55110  3.55110  1.46634  0.26236  1.09861  0.40547
   2053   0.46120  2.23043  2.02141  2.04390   2053 a - - -
          1.38629  1.38629  1.38629  1.38629
          0.05910  3.55110  3.55110  1.46634  0.26236  1.09861  0.40547
   2054   0.46120  2.23043  2.02141  2.04390   2054 a - - -
          1.38629  1.38629  1.38629  1.38629
          0.05910  3.55110  3.55110  1.46634  0.26236  1.09861  0.40547
   2055   2.09911  2.42924  0.38361  2.22623   2055 g - - -
          1.38629  1.38629  1.38629  1.38629
          0.05910  3.55110  3.55110  1.46634  0.26236  1.09861  0.40547
   2056   0.46120  2.23043  2.02141  2.04390   2056 a - - -
          1.38629  1.38629  1.38629  1.38629
          0.05910  3.55110  3.55110  1.46634  0.26236  1.09861  0.40547
   2057   2.09911  2.42924  0.38361  2.22623   2057 g - - -
          1.38629  1.38629  1.38629  1.38629
          0.05910  3.55110  3.55110  1.46634  0.26236  1.09861  0.40547
   2058   2.02356  1.88008  2.09099  0.52480   2058 t - - -
          1.38629  1.38629  1.38629  1.38629
          0.05910  3.55110  3.55110  1.46634  0.26236  1.09861  0.40547
   2059   2.09911  2.42924  0.38361  2.22623   2059 g - - -
          1.38629  1.38629  1.38629  1.38629
          0.05910  3.55110  3.55110  1.46634  0.26236  1.09861  0.40547
   2060   2.02356  1.88008  2.09099  0.52480   2060 t - - -
          1.38629  1.38629  1.38629  1.38629
          0.05910  3.55110  3.55110  1.46634  0.26236  1.09861  0.40547
   2061   2.02356  1.88008  2.09099  0.52480   2061 t - - -
          1.38629  1.38629  1.38629  1.38629
          0.05910  3.55110  3.55110  1.46634  0.26236  1.09861  0.40547
   2062   2.02356  1.88008  2.09099  0.52480   2062 t - - -
          1.38629  1.38629  1.38629  1.38629
          0.05910  3.55110  3.55110  1.46634  0.26236  1.09861  0.40547
   2063   2.09911  2.42924  0.38361  2.22623   2063 g - - -
          1.38629  1.38629  1.38629  1.38629
          0.05910  3.55110  3.55110  1.46634  0.26236  1.09861  0.40547
   2064   2.11988  0.50840  2.20418  1.78288   2064 c - - -
          1.38629  1.38629  1.38629  1.38629
          0.05910  3.55110  3.55110  1.46634  0.26236  1.09861  0.40547
   2065   0.46120  2.23043  2.02141  2.04390   2065 a - - -
          1.38629  1.38629  1.38629  1.38629
          0.05910  3.55110  3.55110  1.46634  0.26236  1.09861  0.40547
   2066   0.46120  2.23043  2.02141  2.04390   2066 a - - -
          1.38629  1.38629  1.38629  1.38629
          0.05910  3.55110  3.55110  1.46634  0.26236  1.09861  0.40547
   2067   0.46120  2.23043  2.02141  2.04390   2067 a - - -
          1.38629  1.38629  1.38629  1.38629
          0.05910  3.55110  3.55110  1.46634  0.26236  1.09861  0.40547
   2068   2.11988  0.50840  2.20418  1.78288   2068 c - - -
          1.38629  1.38629  1.38629  1.38629
          0.05910  3.55110  3.55110  1.46634  0.26236  1.09861  0.40547
   2069   2.02356  1.88008  2.09099  0.52480   2069 t - - -
          1.38629  1.38629  1.38629  1.38629
          0.05910  3.55110  3.55110  1.46634  0.26236  1.09861  0.40547
   2070   2.09911  2.42924  0.38361  2.22623   2070 g - - -
          1.38629  1.38629  1.38629  1.38629
          0.05910  3.55110  3.55110  1.46634  0.26236  1.09861  0.40547
   2071   2.11988  0.50840  2.20418  1.78288   2071 c - - -
          1.38629  1.38629  1.38629  1.38629
          0.05910  3.55110  3.55110  1.46634  0.26236  1.09861  0.40547
   2072   2.02356  1.88008  2.09099  0.52480   2072 t - - -
          1.38629  1.38629  1.38629  1.38629
          0.05910  3.55110  3.55110  1.46634  0.26236  1.09861  0.40547
   2073   2.11988  0.50840  2.20418  1.78288   2073 c - - -
          1.38629  1.38629  1.38629  1.38629
          0.05910  3.55110  3.55110  1.46634  0.26236  1.09861  0.40547
   2074   0.46120  2.23043  2.02141  2.04390   2074 a - - -
          1.38629  1.38629  1.38629  1.38629
          0.05910  3.55110  3.55110  1.46634  0.26236  1.09861  0.40547
   2075   0.46120  2.23043  2.02141  2.04390   2075 a - - -
          1.38629  1.38629  1.38629  1.38629
          0.05910  3.55110  3.55110  1.46634  0.26236  1.09861  0.40547
   2076   2.02356  1.88008  2.09099  0.52480   2076 t - - -
          1.38629  1.38629  1.38629  1.38629
          0.05910  3.55110  3.55110  1.46634  0.26236  1.09861  0.40547
   2077   2.11988  0.50840  2.20418  1.78288   2077 c - - -
          1.38629  1.38629  1.38629  1.38629
          0.05910  3.55110  3.55110  1.46634  0.26236  1.09861  0.40547
   2078   0.46120  2.23043  2.02141  2.04390   2078 a - - -
          1.38629  1.38629  1.38629  1.38629
          0.05910  3.55110  3.55110  1.46634  0.26236  1.09861  0.40547
   2079   0.46120  2.23043  2.02141  2.04390   2079 a - - -
          1.38629  1.38629  1.38629  1.38629
          0.05910  3.55110  3.55110  1.46634  0.26236  1.09861  0.40547
   2080   0.46120  2.23043  2.02141  2.04390   2080 a - - -
          1.38629  1.38629  1.38629  1.38629
          0.05910  3.55110  3.55110  1.46634  0.26236  1.09861  0.40547
   2081   0.46120  2.23043  2.02141  2.04390   2081 a - - -
          1.38629  1.38629  1.38629  1.38629
          0.05910  3.55110  3.55110  1.46634  0.26236  1.09861  0.40547
   2082   2.09911  2.42924  0.38361  2.22623   2082 g - - -
          1.38629  1.38629  1.38629  1.38629
          0.05910  3.55110  3.55110  1.46634  0.26236  1.09861  0.40547
   2083   0.46120  2.23043  2.02141  2.04390   2083 a - - -
          1.38629  1.38629  1.38629  1.38629
          0.05910  3.55110  3.55110  1.46634  0.26236  1.09861  0.40547
   2084   0.46120  2.23043  2.02141  2.04390   2084 a - - -
          1.38629  1.38629  1.38629  1.38629
          0.05910  3.55110  3.55110  1.46634  0.26236  1.09861  0.40547
   2085   0.46120  2.23043  2.02141  2.04390   2085 a - - -
          1.38629  1.38629  1.38629  1.38629
          0.05910  3.55110  3.55110  1.46634  0.26236  1.09861  0.40547
   2086   2.09911  2.42924  0.38361  2.22623   2086 g - - -
          1.38629  1.38629  1.38629  1.38629
          0.05910  3.55110  3.55110  1.46634  0.26236  1.09861  0.40547
   2087   0.46120  2.23043  2.02141  2.04390   2087 a - - -
          1.38629  1.38629  1.38629  1.38629
          0.05910  3.55110  3.55110  1.46634  0.26236  1.09861  0.40547
   2088   2.02356  1.88008  2.09099  0.52480   2088 t - - -
          1.38629  1.38629  1.38629  1.38629
          0.05910  3.55110  3.55110  1.46634  0.26236  1.09861  0.40547
   2089   2.02356  1.88008  2.09099  0.52480   2089 t - - -
          1.38629  1.38629  1.38629  1.38629
          0.05910  3.55110  3.55110  1.46634  0.26236  1.09861  0.40547
   2090   2.02356  1.88008  2.09099  0.52480   2090 t - - -
          1.38629  1.38629  1.38629  1.38629
          0.05910  3.55110  3.55110  1.46634  0.26236  1.09861  0.40547
   2091   0.46120  2.23043  2.02141  2.04390   2091 a - - -
          1.38629  1.38629  1.38629  1.38629
          0.05910  3.55110  3.55110  1.46634  0.26236  1.09861  0.40547
   2092   0.46120  2.23043  2.02141  2.04390   2092 a - - -
          1.38629  1.38629  1.38629  1.38629
          0.05910  3.55110  3.55110  1.46634  0.26236  1.09861  0.40547
   2093   2.11988  0.50840  2.20418  1.78288   2093 c - - -
          1.38629  1.38629  1.38629  1.38629
          0.05910  3.55110  3.55110  1.46634  0.26236  1.09861  0.40547
   2094   2.02356  1.88008  2.09099  0.52480   2094 t - - -
          1.38629  1.38629  1.38629  1.38629
          0.05910  3.55110  3.55110  1.46634  0.26236  1.09861  0.40547
   2095   2.11988  0.50840  2.20418  1.78288   2095 c - - -
          1.38629  1.38629  1.38629  1.38629
          0.05910  3.55110  3.55110  1.46634  0.26236  1.09861  0.40547
   2096   2.02356  1.88008  2.09099  0.52480   2096 t - - -
          1.38629  1.38629  1.38629  1.38629
          0.05910  3.55110  3.55110  1.46634  0.26236  1.09861  0.40547
   2097   2.09911  2.42924  0.38361  2.22623   2097 g - - -
          1.38629  1.38629  1.38629  1.38629
          0.05910  3.55110  3.55110  1.46634  0.26236  1.09861  0.40547
   2098   2.02356  1.88008  2.09099  0.52480   2098 t - - -
          1.38629  1.38629  1.38629  1.38629
          0.05910  3.55110  3.55110  1.46634  0.26236  1.09861  0.40547
   2099   2.09911  2.42924  0.38361  2.22623   2099 g - - -
          1.38629  1.38629  1.38629  1.38629
          0.05910  3.55110  3.55110  1.46634  0.26236  1.09861  0.40547
   2100   0.46120  2.23043  2.02141  2.04390   2100 a - - -
          1.38629  1.38629  1.38629  1.38629
          0.05910  3.55110  3.55110  1.46634  0.26236  1.09861  0.40547
   2101   2.09911  2.42924  0.38361  2.22623   2101 g - - -
          1.38629  1.38629  1.38629  1.38629
          0.05910  3.55110  3.55110  1.46634  0.26236  1.09861  0.40547
   2102   0.46120  2.23043  2.02141  2.04390   2102 a - - -
          1.38629  1.38629  1.38629  1.38629
          0.05910  3.55110  3.55110  1.46634  0.26236  1.09861  0.40547
   2103   2.02356  1.88008  2.09099  0.52480   2103 t - - -
          1.38629  1.38629  1.38629  1.38629
          0.05910  3.55110  3.55110  1.46634  0.26236  1.09861  0.40547
   2104   2.09911  2.42924  0.38361  2.22623   2104 g - - -
          1.38629  1.38629  1.38629  1.38629
          0.05910  3.55110  3.55110  1.46634  0.26236  1.09861  0.40547
   2105   0.46120  2.23043  2.02141  2.04390   2105 a - - -
          1.38629  1.38629  1.38629  1.38629
          0.05910  3.55110  3.55110  1.46634  0.26236  1.09861  0.40547
   2106   0.46120  2.23043  2.02141  2.04390   2106 a - - -
          1.38629  1.38629  1.38629  1.38629
          0.05910  3.55110  3.55110  1.46634  0.26236  1.09861  0.40547
   2107   2.02356  1.88008  2.09099  0.52480   2107 t - - -
          1.38629  1.38629  1.38629  1.38629
          0.05910  3.55110  3.55110  1.46634  0.26236  1.09861  0.40547
   2108   2.11988  0.50840  2.20418  1.78288   2108 c - - -
          1.38629  1.38629  1.38629  1.38629
          0.05910  3.55110  3.55110  1.46634  0.26236  1.09861  0.40547
   2109   2.11988  0.50840  2.20418  1.78288   2109 c - - -
          1.38629  1.38629  1.38629  1.38629
          0.05910  3.55110  3.55110  1.46634  0.26236  1.09861  0.40547
   2110   0.91236  1.98101  1.25136  1.74653   2110 a - - -
          1.38629  1.38629  1.38629  1.38629
          0.05910  3.55110  3.55110  1.46634  0.26236  1.09861  0.40547
   2111   2.11988  0.50840  2.20418  1.78288   2111 c - - -
          1.38629  1.38629  1.38629  1.38629
          0.05910  3.55110  3.55110  1.46634  0.26236  1.09861  0.40547
   2112   0.46120  2.23043  2.02141  2.04390   2112 a - - -
          1.38629  1.38629  1.38629  1.38629
          0.05910  3.55110  3.55110  1.46634  0.26236  1.09861  0.40547
   2113   2.11988  0.50840  2.20418  1.78288   2113 c - - -
          1.38629  1.38629  1.38629  1.38629
          0.05910  3.55110  3.55110  1.46634  0.26236  1.09861  0.40547
   2114   0.46120  2.23043  2.02141  2.04390   2114 a - - -
          1.38629  1.38629  1.38629  1.38629
          0.05910  3.55110  3.55110  1.46634  0.26236  1.09861  0.40547
   2115   2.02356  1.88008  2.09099  0.52480   2115 t - - -
          1.38629  1.38629  1.38629  1.38629
          0.05910  3.55110  3.55110  1.46634  0.26236  1.09861  0.40547
   2116   2.09911  2.42924  0.38361  2.22623   2116 g - - -
          1.38629  1.38629  1.38629  1.38629
          0.05910  3.55110  3.55110  1.46634  0.26236  1.09861  0.40547
   2117   0.46120  2.23043  2.02141  2.04390   2117 a - - -
          1.38629  1.38629  1.38629  1.38629
          0.05910  3.55110  3.55110  1.46634  0.26236  1.09861  0.40547
   2118   2.11988  0.50840  2.20418  1.78288   2118 c - - -
          1.38629  1.38629  1.38629  1.38629
          0.05910  3.55110  3.55110  1.46634  0.26236  1.09861  0.40547
   2119   0.46120  2.23043  2.02141  2.04390   2119 a - - -
          1.38629  1.38629  1.38629  1.38629
          0.05910  3.55110  3.55110  1.46634  0.26236  1.09861  0.40547
   2120   0.46120  2.23043  2.02141  2.04390   2120 a - - -
          1.38629  1.38629  1.38629  1.38629
          0.05910  3.55110  3.55110  1.46634  0.26236  1.09861  0.40547
   2121   0.46120  2.23043  2.02141  2.04390   2121 a - - -
          1.38629  1.38629  1.38629  1.38629
          0.05910  3.55110  3.55110  1.46634  0.26236  1.09861  0.40547
   2122   2.09911  2.42924  0.38361  2.22623   2122 g - - -
          1.38629  1.38629  1.38629  1.38629
          0.05910  3.55110  3.55110  1.46634  0.26236  1.09861  0.40547
   2123   0.46120  2.23043  2.02141  2.04390   2123 a - - -
          1.38629  1.38629  1.38629  1.38629
          0.05910  3.55110  3.55110  1.46634  0.26236  1.09861  0.40547
   2124   0.46120  2.23043  2.02141  2.04390   2124 a - - -
          1.38629  1.38629  1.38629  1.38629
          0.05910  3.55110  3.55110  1.46634  0.26236  1.09861  0.40547
   2125   2.09911  2.42924  0.38361  2.22623   2125 g - - -
          1.38629  1.38629  1.38629  1.38629
          0.05910  3.55110  3.55110  1.46634  0.26236  1.09861  0.40547
   2126   2.02356  1.88008  2.09099  0.52480   2126 t - - -
          1.38629  1.38629  1.38629  1.38629
          0.05910  3.55110  3.55110  1.46634  0.26236  1.09861  0.40547
   2127   2.02356  1.88008  2.09099  0.52480   2127 t - - -
          1.38629  1.38629  1.38629  1.38629
          0.05910  3.55110  3.55110  1.46634  0.26236  1.09861  0.40547
   2128   2.02356  1.88008  2.09099  0.52480   2128 t - - -
          1.38629  1.38629  1.38629  1.38629
          0.05910  3.55110  3.55110  1.46634  0.26236  1.09861  0.40547
   2129   2.11988  0.50840  2.20418  1.78288   2129 c - - -
          1.38629  1.38629  1.38629  1.38629
          0.05910  3.55110  3.55110  1.46634  0.26236  1.09861  0.40547
   2130   2.02356  1.88008  2.09099  0.52480   2130 t - - -
          1.38629  1.38629  1.38629  1.38629
          0.05910  3.55110  3.55110  1.46634  0.26236  1.09861  0.40547
   2131   2.11988  0.50840  2.20418  1.78288   2131 c - - -
          1.38629  1.38629  1.38629  1.38629
          0.05910  3.55110  3.55110  1.46634  0.26236  1.09861  0.40547
   2132   0.46120  2.23043  2.02141  2.04390   2132 a - - -
          1.38629  1.38629  1.38629  1.38629
          0.05910  3.55110  3.55110  1.46634  0.26236  1.09861  0.40547
   2133   2.09911  2.42924  0.38361  2.22623   2133 g - - -
          1.38629  1.38629  1.38629  1.38629
          0.05910  3.55110  3.55110  1.46634  0.26236  1.09861  0.40547
   2134   0.46120  2.23043  2.02141  2.04390   2134 a - - -
          1.38629  1.38629  1.38629  1.38629
          0.05910  3.55110  3.55110  1.46634  0.26236  1.09861  0.40547
   2135   0.46120  2.23043  2.02141  2.04390   2135 a - - -
          1.38629  1.38629  1.38629  1.38629
          0.05910  3.55110  3.55110  1.46634  0.26236  1.09861  0.40547
   2136   2.02356  1.88008  2.09099  0.52480   2136 t - - -
          1.38629  1.38629  1.38629  1.38629
          0.05910  3.55110  3.55110  1.46634  0.26236  1.09861  0.40547
   2137   2.09911  2.42924  0.38361  2.22623   2137 g - - -
          1.38629  1.38629  1.38629  1.38629
          0.05910  3.55110  3.55110  1.46634  0.26236  1.09861  0.40547
   2138   2.11988  0.50840  2.20418  1.78288   2138 c - - -
          1.38629  1.38629  1.38629  1.38629
          0.05910  3.55110  3.55110  1.46634  0.26236  1.09861  0.40547
   2139   2.02356  1.88008  2.09099  0.52480   2139 t - - -
          1.38629  1.38629  1.38629  1.38629
          0.05910  3.55110  3.55110  1.46634  0.26236  1.09861  0.40547
   2140   2.02356  1.88008  2.09099  0.52480   2140 t - - -
          1.38629  1.38629  1.38629  1.38629
          0.05910  3.55110  3.55110  1.46634  0.26236  1.09861  0.40547
   2141   2.11988  0.50840  2.20418  1.78288   2141 c - - -
          1.38629  1.38629  1.38629  1.38629
          0.05910  3.55110  3.55110  1.46634  0.26236  1.09861  0.40547
   2142   2.02356  1.88008  2.09099  0.52480   2142 t - - -
          1.38629  1.38629  1.38629  1.38629
          0.05910  3.55110  3.55110  1.46634  0.26236  1.09861  0.40547
   2143   2.09911  2.42924  0.38361  2.22623   2143 g - - -
          1.38629  1.38629  1.38629  1.38629
          0.05910  3.55110  3.55110  1.46634  0.26236  1.09861  0.40547
   2144   2.02356  1.88008  2.09099  0.52480   2144 t - - -
          1.38629  1.38629  1.38629  1.38629
          0.05910  3.55110  3.55110  1.46634  0.26236  1.09861  0.40547
   2145   2.09911  2.42924  0.38361  2.22623   2145 g - - -
          1.38629  1.38629  1.38629  1.38629
          0.05910  3.55110  3.55110  1.46634  0.26236  1.09861  0.40547
   2146   2.02356  1.88008  2.09099  0.52480   2146 t - - -
          1.38629  1.38629  1.38629  1.38629
          0.05910  3.55110  3.55110  1.46634  0.26236  1.09861  0.40547
   2147   0.46120  2.23043  2.02141  2.04390   2147 a - - -
          1.38629  1.38629  1.38629  1.38629
          0.05910  3.55110  3.55110  1.46634  0.26236  1.09861  0.40547
   2148   2.09911  2.42924  0.38361  2.22623   2148 g - - -
          1.38629  1.38629  1.38629  1.38629
          0.05910  3.55110  3.55110  1.46634  0.26236  1.09861  0.40547
   2149   2.02356  1.88008  2.09099  0.52480   2149 t - - -
          1.38629  1.38629  1.38629  1.38629
          0.05910  3.55110  3.55110  1.46634  0.26236  1.09861  0.40547
   2150   2.02356  1.88008  2.09099  0.52480   2150 t - - -
          1.38629  1.38629  1.38629  1.38629
          0.05910  3.55110  3.55110  1.46634  0.26236  1.09861  0.40547
   2151   2.02356  1.88008  2.09099  0.52480   2151 t - - -
          1.38629  1.38629  1.38629  1.38629
          0.05910  3.55110  3.55110  1.46634  0.26236  1.09861  0.40547
   2152   2.02356  1.88008  2.09099  0.52480   2152 t - - -
          1.38629  1.38629  1.38629  1.38629
          0.05910  3.55110  3.55110  1.46634  0.26236  1.09861  0.40547
   2153   2.02356  1.88008  2.09099  0.52480   2153 t - - -
          1.38629  1.38629  1.38629  1.38629
          0.05910  3.55110  3.55110  1.46634  0.26236  1.09861  0.40547
   2154   0.46120  2.23043  2.02141  2.04390   2154 a - - -
          1.38629  1.38629  1.38629  1.38629
          0.05910  3.55110  3.55110  1.46634  0.26236  1.09861  0.40547
   2155   2.02356  1.88008  2.09099  0.52480   2155 t - - -
          1.38629  1.38629  1.38629  1.38629
          0.05910  3.55110  3.55110  1.46634  0.26236  1.09861  0.40547
   2156   2.09911  2.42924  0.38361  2.22623   2156 g - - -
          1.38629  1.38629  1.38629  1.38629
          0.05910  3.55110  3.55110  1.46634  0.26236  1.09861  0.40547
   2157   2.02356  1.88008  2.09099  0.52480   2157 t - - -
          1.38629  1.38629  1.38629  1.38629
          0.05910  3.55110  3.55110  1.46634  0.26236  1.09861  0.40547
   2158   2.09911  2.42924  0.38361  2.22623   2158 g - - -
          1.38629  1.38629  1.38629  1.38629
          0.05910  3.55110  3.55110  1.46634  0.26236  1.09861  0.40547
   2159   0.46120  2.23043  2.02141  2.04390   2159 a - - -
          1.38629  1.38629  1.38629  1.38629
          0.05910  3.55110  3.55110  1.46634  0.26236  1.09861  0.40547
   2160   0.46120  2.23043  2.02141  2.04390   2160 a - - -
          1.38629  1.38629  1.38629  1.38629
          0.05910  3.55110  3.55110  1.46634  0.26236  1.09861  0.40547
   2161   2.09911  2.42924  0.38361  2.22623   2161 g - - -
          1.38629  1.38629  1.38629  1.38629
          0.05910  3.55110  3.55110  1.46634  0.26236  1.09861  0.40547
   2162   0.46120  2.23043  2.02141  2.04390   2162 a - - -
          1.38629  1.38629  1.38629  1.38629
          0.05910  3.55110  3.55110  1.46634  0.26236  1.09861  0.40547
   2163   2.02356  1.88008  2.09099  0.52480   2163 t - - -
          1.38629  1.38629  1.38629  1.38629
          0.05910  3.55110  3.55110  1.46634  0.26236  1.09861  0.40547
   2164   0.46120  2.23043  2.02141  2.04390   2164 a - - -
          1.38629  1.38629  1.38629  1.38629
          0.05910  3.55110  3.55110  1.46634  0.26236  1.09861  0.40547
   2165   2.02356  1.88008  2.09099  0.52480   2165 t - - -
          1.38629  1.38629  1.38629  1.38629
          0.05910  3.55110  3.55110  1.46634  0.26236  1.09861  0.40547
   2166   2.02356  1.88008  2.09099  0.52480   2166 t - - -
          1.38629  1.38629  1.38629  1.38629
          0.05910  3.55110  3.55110  1.46634  0.26236  1.09861  0.40547
   2167   2.02356  1.88008  2.09099  0.52480   2167 t - - -
          1.38629  1.38629  1.38629  1.38629
          0.05910  3.55110  3.55110  1.46634  0.26236  1.09861  0.40547
   2168   2.11988  0.50840  2.20418  1.78288   2168 c - - -
          1.38629  1.38629  1.38629  1.38629
          0.05910  3.55110  3.55110  1.46634  0.26236  1.09861  0.40547
   2169   2.11988  0.50840  2.20418  1.78288   2169 c - - -
          1.38629  1.38629  1.38629  1.38629
          0.05910  3.55110  3.55110  1.46634  0.26236  1.09861  0.40547
   2170   2.02356  1.88008  2.09099  0.52480   2170 t - - -
          1.38629  1.38629  1.38629  1.38629
          0.05910  3.55110  3.55110  1.46634  0.26236  1.09861  0.40547
   2171   2.02356  1.88008  2.09099  0.52480   2171 t - - -
          1.38629  1.38629  1.38629  1.38629
          0.05910  3.55110  3.55110  1.46634  0.26236  1.09861  0.40547
   2172   2.02356  1.88008  2.09099  0.52480   2172 t - - -
          1.38629  1.38629  1.38629  1.38629
          0.05910  3.55110  3.55110  1.46634  0.26236  1.09861  0.40547
   2173   2.02356  1.88008  2.09099  0.52480   2173 t - - -
          1.38629  1.38629  1.38629  1.38629
          0.05910  3.55110  3.55110  1.46634  0.26236  1.09861  0.40547
   2174   2.11988  0.50840  2.20418  1.78288   2174 c - - -
          1.38629  1.38629  1.38629  1.38629
          0.05910  3.55110  3.55110  1.46634  0.26236  1.09861  0.40547
   2175   2.11988  0.50840  2.20418  1.78288   2175 c - - -
          1.38629  1.38629  1.38629  1.38629
          0.05910  3.55110  3.55110  1.46634  0.26236  1.09861  0.40547
   2176   0.46120  2.23043  2.02141  2.04390   2176 a - - -
          1.38629  1.38629  1.38629  1.38629
          0.05910  3.55110  3.55110  1.46634  0.26236  1.09861  0.40547
   2177   2.11988  0.50840  2.20418  1.78288   2177 c - - -
          1.38629  1.38629  1.38629  1.38629
          0.05910  3.55110  3.55110  1.46634  0.26236  1.09861  0.40547
   2178   0.46120  2.23043  2.02141  2.04390   2178 a - - -
          1.38629  1.38629  1.38629  1.38629
          0.05910  3.55110  3.55110  1.46634  0.26236  1.09861  0.40547
   2179   0.46120  2.23043  2.02141  2.04390   2179 a - - -
          1.38629  1.38629  1.38629  1.38629
          0.05910  3.55110  3.55110  1.46634  0.26236  1.09861  0.40547
   2180   2.02356  1.88008  2.09099  0.52480   2180 t - - -
          1.38629  1.38629  1.38629  1.38629
          0.05910  3.55110  3.55110  1.46634  0.26236  1.09861  0.40547
   2181   0.46120  2.23043  2.02141  2.04390   2181 a - - -
          1.38629  1.38629  1.38629  1.38629
          0.05910  3.55110  3.55110  1.46634  0.26236  1.09861  0.40547
   2182   0.46120  2.23043  2.02141  2.04390   2182 a - - -
          1.38629  1.38629  1.38629  1.38629
          0.05910  3.55110  3.55110  1.46634  0.26236  1.09861  0.40547
   2183   2.09911  2.42924  0.38361  2.22623   2183 g - - -
          1.38629  1.38629  1.38629  1.38629
          0.05910  3.55110  3.55110  1.46634  0.26236  1.09861  0.40547
   2184   0.46120  2.23043  2.02141  2.04390   2184 a - - -
          1.38629  1.38629  1.38629  1.38629
          0.05910  3.55110  3.55110  1.46634  0.26236  1.09861  0.40547
   2185   2.11988  0.50840  2.20418  1.78288   2185 c - - -
          1.38629  1.38629  1.38629  1.38629
          0.05910  3.55110  3.55110  1.46634  0.26236  1.09861  0.40547
   2186   2.11988  0.50840  2.20418  1.78288   2186 c - - -
          1.38629  1.38629  1.38629  1.38629
          0.05910  3.55110  3.55110  1.46634  0.26236  1.09861  0.40547
   2187   2.11988  0.50840  2.20418  1.78288   2187 c - - -
          1.38629  1.38629  1.38629  1.38629
          0.05910  3.55110  3.55110  1.46634  0.26236  1.09861  0.40547
   2188   0.46120  2.23043  2.02141  2.04390   2188 a - - -
          1.38629  1.38629  1.38629  1.38629
          0.05910  3.55110  3.55110  1.46634  0.26236  1.09861  0.40547
   2189   0.46120  2.23043  2.02141  2.04390   2189 a - - -
          1.38629  1.38629  1.38629  1.38629
          0.05910  3.55110  3.55110  1.46634  0.26236  1.09861  0.40547
   2190   0.46120  2.23043  2.02141  2.04390   2190 a - - -
          1.38629  1.38629  1.38629  1.38629
          0.05910  3.55110  3.55110  1.46634  0.26236  1.09861  0.40547
   2191   0.46120  2.23043  2.02141  2.04390   2191 a - - -
          1.38629  1.38629  1.38629  1.38629
          0.05910  3.55110  3.55110  1.46634  0.26236  1.09861  0.40547
   2192   2.09911  2.42924  0.38361  2.22623   2192 g - - -
          1.38629  1.38629  1.38629  1.38629
          0.05910  3.55110  3.55110  1.46634  0.26236  1.09861  0.40547
   2193   2.09911  2.42924  0.38361  2.22623   2193 g - - -
          1.38629  1.38629  1.38629  1.38629
          0.05910  3.55110  3.55110  1.46634  0.26236  1.09861  0.40547
   2194   2.11988  0.50840  2.20418  1.78288   2194 c - - -
          1.38629  1.38629  1.38629  1.38629
          0.05910  3.55110  3.55110  1.46634  0.26236  1.09861  0.40547
   2195   2.02356  1.88008  2.09099  0.52480   2195 t - - -
          1.38629  1.38629  1.38629  1.38629
          0.05910  3.55110  3.55110  1.46634  0.26236  1.09861  0.40547
   2196   2.11988  0.50840  2.20418  1.78288   2196 c - - -
          1.38629  1.38629  1.38629  1.38629
          0.05910  3.55110  3.55110  1.46634  0.26236  1.09861  0.40547
   2197   2.11988  0.50840  2.20418  1.78288   2197 c - - -
          1.38629  1.38629  1.38629  1.38629
          0.05910  3.55110  3.55110  1.46634  0.26236  1.09861  0.40547
   2198   0.46120  2.23043  2.02141  2.04390   2198 a - - -
          1.38629  1.38629  1.38629  1.38629
          0.05910  3.55110  3.55110  1.46634  0.26236  1.09861  0.40547
   2199   0.46120  2.23043  2.02141  2.04390   2199 a - - -
          1.38629  1.38629  1.38629  1.38629
          0.05910  3.55110  3.55110  1.46634  0.26236  1.09861  0.40547
   2200   0.46120  2.23043  2.02141  2.04390   2200 a - - -
          1.38629  1.38629  1.38629  1.38629
          0.05910  3.55110  3.55110  1.46634  0.26236  1.09861  0.40547
   2201   2.02356  1.88008  2.09099  0.52480   2201 t - - -
          1.38629  1.38629  1.38629  1.38629
          0.05910  3.55110  3.55110  1.46634  0.26236  1.09861  0.40547
   2202   0.46120  2.23043  2.02141  2.04390   2202 a - - -
          1.38629  1.38629  1.38629  1.38629
          0.05910  3.55110  3.55110  1.46634  0.26236  1.09861  0.40547
   2203   2.02356  1.88008  2.09099  0.52480   2203 t - - -
          1.38629  1.38629  1.38629  1.38629
          0.05910  3.55110  3.55110  1.46634  0.26236  1.09861  0.40547
   2204   2.02356  1.88008  2.09099  0.52480   2204 t - - -
          1.38629  1.38629  1.38629  1.38629
          0.05910  3.55110  3.55110  1.46634  0.26236  1.09861  0.40547
   2205   2.11988  0.50840  2.20418  1.78288   2205 c - - -
          1.38629  1.38629  1.38629  1.38629
          0.05910  3.55110  3.55110  1.46634  0.26236  1.09861  0.40547
   2206   0.46120  2.23043  2.02141  2.04390   2206 a - - -
          1.38629  1.38629  1.38629  1.38629
          0.05910  3.55110  3.55110  1.46634  0.26236  1.09861  0.40547
   2207   2.11988  0.50840  2.20418  1.78288   2207 c - - -
          1.38629  1.38629  1.38629  1.38629
          0.05910  3.55110  3.55110  1.46634  0.26236  1.09861  0.40547
   2208   2.02356  1.88008  2.09099  0.52480   2208 t - - -
          1.38629  1.38629  1.38629  1.38629
          0.05910  3.55110  3.55110  1.46634  0.26236  1.09861  0.40547
   2209   2.02356  1.88008  2.09099  0.52480   2209 t - - -
          1.38629  1.38629  1.38629  1.38629
          0.05910  3.55110  3.55110  1.46634  0.26236  1.09861  0.40547
   2210   2.09911  2.42924  0.38361  2.22623   2210 g - - -
          1.38629  1.38629  1.38629  1.38629
          0.05910  3.55110  3.55110  1.46634  0.26236  1.09861  0.40547
   2211   2.11988  0.50840  2.20418  1.78288   2211 c - - -
          1.38629  1.38629  1.38629  1.38629
          0.05910  3.55110  3.55110  1.46634  0.26236  1.09861  0.40547
   2212   0.46120  2.23043  2.02141  2.04390   2212 a - - -
          1.38629  1.38629  1.38629  1.38629
          0.05910  3.55110  3.55110  1.46634  0.26236  1.09861  0.40547
   2213   2.09911  2.42924  0.38361  2.22623   2213 g - - -
          1.38629  1.38629  1.38629  1.38629
          0.05910  3.55110  3.55110  1.46634  0.26236  1.09861  0.40547
   2214   0.46120  2.23043  2.02141  2.04390   2214 a - - -
          1.38629  1.38629  1.38629  1.38629
          0.05910  3.55110  3.55110  1.46634  0.26236  1.09861  0.40547
   2215   2.02356  1.88008  2.09099  0.52480   2215 t - - -
          1.38629  1.38629  1.38629  1.38629
          0.05910  3.55110  3.55110  1.46634  0.26236  1.09861  0.40547
   2216   2.02356  1.88008  2.09099  0.52480   2216 t - - -
          1.38629  1.38629  1.38629  1.38629
          0.05910  3.55110  3.55110  1.46634  0.26236  1.09861  0.40547
   2217   2.11988  0.50840  2.20418  1.78288   2217 c - - -
          1.38629  1.38629  1.38629  1.38629
          0.05910  3.55110  3.55110  1.46634  0.26236  1.09861  0.40547
   2218   2.02356  1.88008  2.09099  0.52480   2218 t - - -
          1.38629  1.38629  1.38629  1.38629
          0.05910  3.55110  3.55110  1.46634  0.26236  1.09861  0.40547
   2219   0.46120  2.23043  2.02141  2.04390   2219 a - - -
          1.38629  1.38629  1.38629  1.38629
          0.05910  3.55110  3.55110  1.46634  0.26236  1.09861  0.40547
   2220   0.46120  2.23043  2.02141  2.04390   2220 a - - -
          1.38629  1.38629  1.38629  1.38629
          0.05910  3.55110  3.55110  1.46634  0.26236  1.09861  0.40547
   2221   0.46120  2.23043  2.02141  2.04390   2221 a - - -
          1.38629  1.38629  1.38629  1.38629
          0.05910  3.55110  3.55110  1.46634  0.26236  1.09861  0.40547
   2222   0.46120  2.23043  2.02141  2.04390   2222 a - - -
          1.38629  1.38629  1.38629  1.38629
          0.05910  3.55110  3.55110  1.46634  0.26236  1.09861  0.40547
   2223   0.46120  2.23043  2.02141  2.04390   2223 a - - -
          1.38629  1.38629  1.38629  1.38629
          0.05910  3.55110  3.55110  1.46634  0.26236  1.09861  0.40547
   2224   0.46120  2.23043  2.02141  2.04390   2224 a - - -
          1.38629  1.38629  1.38629  1.38629
          0.05910  3.55110  3.55110  1.46634  0.26236  1.09861  0.40547
   2225   0.46120  2.23043  2.02141  2.04390   2225 a - - -
          1.38629  1.38629  1.38629  1.38629
          0.05910  3.55110  3.55110  1.46634  0.26236  1.09861  0.40547
   2226   0.46120  2.23043  2.02141  2.04390   2226 a - - -
          1.38629  1.38629  1.38629  1.38629
          0.05910  3.55110  3.55110  1.46634  0.26236  1.09861  0.40547
   2227   2.11988  0.50840  2.20418  1.78288   2227 c - - -
          1.38629  1.38629  1.38629  1.38629
          0.05910  3.55110  3.55110  1.46634  0.26236  1.09861  0.40547
   2228   0.46120  2.23043  2.02141  2.04390   2228 a - - -
          1.38629  1.38629  1.38629  1.38629
          0.05910  3.55110  3.55110  1.46634  0.26236  1.09861  0.40547
   2229   2.09911  2.42924  0.38361  2.22623   2229 g - - -
          1.38629  1.38629  1.38629  1.38629
          0.05910  3.55110  3.55110  1.46634  0.26236  1.09861  0.40547
   2230   2.02356  1.88008  2.09099  0.52480   2230 t - - -
          1.38629  1.38629  1.38629  1.38629
          0.05910  3.55110  3.55110  1.46634  0.26236  1.09861  0.40547
   2231   2.09911  2.42924  0.38361  2.22623   2231 g - - -
          1.38629  1.38629  1.38629  1.38629
          0.05910  3.55110  3.55110  1.46634  0.26236  1.09861  0.40547
   2232   2.02356  1.88008  2.09099  0.52480   2232 t - - -
          1.38629  1.38629  1.38629  1.38629
          0.05910  3.55110  3.55110  1.46634  0.26236  1.09861  0.40547
   2233   2.02356  1.88008  2.09099  0.52480   2233 t - - -
          1.38629  1.38629  1.38629  1.38629
          0.05910  3.55110  3.55110  1.46634  0.26236  1.09861  0.40547
   2234   2.02356  1.88008  2.09099  0.52480   2234 t - - -
          1.38629  1.38629  1.38629  1.38629
          0.05910  3.55110  3.55110  1.46634  0.26236  1.09861  0.40547
   2235   2.11988  0.50840  2.20418  1.78288   2235 c - - -
          1.38629  1.38629  1.38629  1.38629
          0.05910  3.55110  3.55110  1.46634  0.26236  1.09861  0.40547
   2236   0.46120  2.23043  2.02141  2.04390   2236 a - - -
          1.38629  1.38629  1.38629  1.38629
          0.05910  3.55110  3.55110  1.46634  0.26236  1.09861  0.40547
   2237   0.46120  2.23043  2.02141  2.04390   2237 a - - -
          1.38629  1.38629  1.38629  1.38629
          0.05910  3.55110  3.55110  1.46634  0.26236  1.09861  0.40547
   2238   0.46120  2.23043  2.02141  2.04390   2238 a - - -
          1.38629  1.38629  1.38629  1.38629
          0.05910  3.55110  3.55110  1.46634  0.26236  1.09861  0.40547
   2239   0.46120  2.23043  2.02141  2.04390   2239 a - - -
          1.38629  1.38629  1.38629  1.38629
          0.05910  3.55110  3.55110  1.46634  0.26236  1.09861  0.40547
   2240   2.11988  0.50840  2.20418  1.78288   2240 c - - -
          1.38629  1.38629  1.38629  1.38629
          0.05910  3.55110  3.55110  1.46634  0.26236  1.09861  0.40547
   2241   2.02356  1.88008  2.09099  0.52480   2241 t - - -
          1.38629  1.38629  1.38629  1.38629
          0.05910  3.55110  3.55110  1.46634  0.26236  1.09861  0.40547
   2242   2.09911  2.42924  0.38361  2.22623   2242 g - - -
          1.38629  1.38629  1.38629  1.38629
          0.05910  3.55110  3.55110  1.46634  0.26236  1.09861  0.40547
   2243   2.11988  0.50840  2.20418  1.78288   2243 c - - -
          1.38629  1.38629  1.38629  1.38629
          0.05910  3.55110  3.55110  1.46634  0.26236  1.09861  0.40547
   2244   2.02356  1.88008  2.09099  0.52480   2244 t - - -
          1.38629  1.38629  1.38629  1.38629
          0.05910  3.55110  3.55110  1.46634  0.26236  1.09861  0.40547
   2245   2.11988  0.50840  2.20418  1.78288   2245 c - - -
          1.38629  1.38629  1.38629  1.38629
          0.05910  3.55110  3.55110  1.46634  0.26236  1.09861  0.40547
   2246   0.46120  2.23043  2.02141  2.04390   2246 a - - -
          1.38629  1.38629  1.38629  1.38629
          0.05910  3.55110  3.55110  1.46634  0.26236  1.09861  0.40547
   2247   0.46120  2.23043  2.02141  2.04390   2247 a - - -
          1.38629  1.38629  1.38629  1.38629
          0.05910  3.55110  3.55110  1.46634  0.26236  1.09861  0.40547
   2248   2.02356  1.88008  2.09099  0.52480   2248 t - - -
          1.38629  1.38629  1.38629  1.38629
          0.05910  3.55110  3.55110  1.46634  0.26236  1.09861  0.40547
   2249   2.11988  0.50840  2.20418  1.78288   2249 c - - -
          1.38629  1.38629  1.38629  1.38629
          0.05910  3.55110  3.55110  1.46634  0.26236  1.09861  0.40547
   2250   0.46120  2.23043  2.02141  2.04390   2250 a - - -
          1.38629  1.38629  1.38629  1.38629
          0.05910  3.55110  3.55110  1.46634  0.26236  1.09861  0.40547
   2251   0.46120  2.23043  2.02141  2.04390   2251 a - - -
          1.38629  1.38629  1.38629  1.38629
          0.05910  3.55110  3.55110  1.46634  0.26236  1.09861  0.40547
   2252   0.46120  2.23043  2.02141  2.04390   2252 a - - -
          1.38629  1.38629  1.38629  1.38629
          0.05910  3.55110  3.55110  1.46634  0.26236  1.09861  0.40547
   2253   0.46120  2.23043  2.02141  2.04390   2253 a - - -
          1.38629  1.38629  1.38629  1.38629
          0.05910  3.55110  3.55110  1.46634  0.26236  1.09861  0.40547
   2254   2.09911  2.42924  0.38361  2.22623   2254 g - - -
          1.38629  1.38629  1.38629  1.38629
          0.05910  3.55110  3.55110  1.46634  0.26236  1.09861  0.40547
   2255   0.46120  2.23043  2.02141  2.04390   2255 a - - -
          1.38629  1.38629  1.38629  1.38629
          0.05910  3.55110  3.55110  1.46634  0.26236  1.09861  0.40547
   2256   2.02356  1.88008  2.09099  0.52480   2256 t - - -
          1.38629  1.38629  1.38629  1.38629
          0.05910  3.55110  3.55110  1.46634  0.26236  1.09861  0.40547
   2257   0.46120  2.23043  2.02141  2.04390   2257 a - - -
          1.38629  1.38629  1.38629  1.38629
          0.05910  3.55110  3.55110  1.46634  0.26236  1.09861  0.40547
   2258   2.09911  2.42924  0.38361  2.22623   2258 g - - -
          1.38629  1.38629  1.38629  1.38629
          0.05910  3.55110  3.55110  1.46634  0.26236  1.09861  0.40547
   2259   2.02356  1.88008  2.09099  0.52480   2259 t - - -
          1.38629  1.38629  1.38629  1.38629
          0.05910  3.55110  3.55110  1.46634  0.26236  1.09861  0.40547
   2260   2.02356  1.88008  2.09099  0.52480   2260 t - - -
          1.38629  1.38629  1.38629  1.38629
          0.05910  3.55110  3.55110  1.46634  0.26236  1.09861  0.40547
   2261   2.11988  0.50840  2.20418  1.78288   2261 c - - -
          1.38629  1.38629  1.38629  1.38629
          0.05910  3.55110  3.55110  1.46634  0.26236  1.09861  0.40547
   2262   0.46120  2.23043  2.02141  2.04390   2262 a - - -
          1.38629  1.38629  1.38629  1.38629
          0.05910  3.55110  3.55110  1.46634  0.26236  1.09861  0.40547
   2263   0.46120  2.23043  2.02141  2.04390   2263 a - - -
          1.38629  1.38629  1.38629  1.38629
          0.05910  3.55110  3.55110  1.46634  0.26236  1.09861  0.40547
   2264   2.11988  0.50840  2.20418  1.78288   2264 c - - -
          1.38629  1.38629  1.38629  1.38629
          0.05910  3.55110  3.55110  1.46634  0.26236  1.09861  0.40547
   2265   2.02356  1.88008  2.09099  0.52480   2265 t - - -
          1.38629  1.38629  1.38629  1.38629
          0.05910  3.55110  3.55110  1.46634  0.26236  1.09861  0.40547
   2266   2.11988  0.50840  2.20418  1.78288   2266 c - - -
          1.38629  1.38629  1.38629  1.38629
          0.05910  3.55110  3.55110  1.46634  0.26236  1.09861  0.40547
   2267   2.02356  1.88008  2.09099  0.52480   2267 t - - -
          1.38629  1.38629  1.38629  1.38629
          0.05910  3.55110  3.55110  1.46634  0.26236  1.09861  0.40547
   2268   2.09911  2.42924  0.38361  2.22623   2268 g - - -
          1.38629  1.38629  1.38629  1.38629
          0.05910  3.55110  3.55110  1.46634  0.26236  1.09861  0.40547
   2269   2.02356  1.88008  2.09099  0.52480   2269 t - - -
          1.38629  1.38629  1.38629  1.38629
          0.05910  3.55110  3.55110  1.46634  0.26236  1.09861  0.40547
   2270   2.09911  2.42924  0.38361  2.22623   2270 g - - -
          1.38629  1.38629  1.38629  1.38629
          0.05910  3.55110  3.55110  1.46634  0.26236  1.09861  0.40547
   2271   0.46120  2.23043  2.02141  2.04390   2271 a - - -
          1.38629  1.38629  1.38629  1.38629
          0.05910  3.55110  3.55110  1.46634  0.26236  1.09861  0.40547
   2272   2.09911  2.42924  0.38361  2.22623   2272 g - - -
          1.38629  1.38629  1.38629  1.38629
          0.05910  3.55110  3.55110  1.46634  0.26236  1.09861  0.40547
   2273   0.46120  2.23043  2.02141  2.04390   2273 a - - -
          1.38629  1.38629  1.38629  1.38629
          0.05910  3.55110  3.55110  1.46634  0.26236  1.09861  0.40547
   2274   0.46120  2.23043  2.02141  2.04390   2274 a - - -
          1.38629  1.38629  1.38629  1.38629
          0.05910  3.55110  3.55110  1.46634  0.26236  1.09861  0.40547
   2275   2.09911  2.42924  0.38361  2.22623   2275 g - - -
          1.38629  1.38629  1.38629  1.38629
          0.05910  3.55110  3.55110  1.46634  0.26236  1.09861  0.40547
   2276   0.46120  2.23043  2.02141  2.04390   2276 a - - -
          1.38629  1.38629  1.38629  1.38629
          0.05910  3.55110  3.55110  1.46634  0.26236  1.09861  0.40547
   2277   0.46120  2.23043  2.02141  2.04390   2277 a - - -
          1.38629  1.38629  1.38629  1.38629
          0.05910  3.55110  3.55110  1.46634  0.26236  1.09861  0.40547
   2278   2.02356  1.88008  2.09099  0.52480   2278 t - - -
          1.38629  1.38629  1.38629  1.38629
          0.05910  3.55110  3.55110  1.46634  0.26236  1.09861  0.40547
   2279   2.09911  2.42924  0.38361  2.22623   2279 g - - -
          1.38629  1.38629  1.38629  1.38629
          0.05910  3.55110  3.55110  1.46634  0.26236  1.09861  0.40547
   2280   2.11988  0.50840  2.20418  1.78288   2280 c - - -
          1.38629  1.38629  1.38629  1.38629
          0.05910  3.55110  3.55110  1.46634  0.26236  1.09861  0.40547
   2281   2.02356  1.88008  2.09099  0.52480   2281 t - - -
          1.38629  1.38629  1.38629  1.38629
          0.05910  3.55110  3.55110  1.46634  0.26236  1.09861  0.40547
   2282   2.11988  0.50840  2.20418  1.78288   2282 c - - -
          1.38629  1.38629  1.38629  1.38629
          0.05910  3.55110  3.55110  1.46634  0.26236  1.09861  0.40547
   2283   0.46120  2.23043  2.02141  2.04390   2283 a - - -
          1.38629  1.38629  1.38629  1.38629
          0.05910  3.55110  3.55110  1.46634  0.26236  1.09861  0.40547
   2284   2.11988  0.50840  2.20418  1.78288   2284 c - - -
          1.38629  1.38629  1.38629  1.38629
          0.05910  3.55110  3.55110  1.46634  0.26236  1.09861  0.40547
   2285   0.46120  2.23043  2.02141  2.04390   2285 a - - -
          1.38629  1.38629  1.38629  1.38629
          0.05910  3.55110  3.55110  1.46634  0.26236  1.09861  0.40547
   2286   2.02356  1.88008  2.09099  0.52480   2286 t - - -
          1.38629  1.38629  1.38629  1.38629
          0.05910  3.55110  3.55110  1.46634  0.26236  1.09861  0.40547
   2287   2.11988  0.50840  2.20418  1.78288   2287 c - - -
          1.38629  1.38629  1.38629  1.38629
          0.05910  3.55110  3.55110  1.46634  0.26236  1.09861  0.40547
   2288   0.46120  2.23043  2.02141  2.04390   2288 a - - -
          1.38629  1.38629  1.38629  1.38629
          0.05910  3.55110  3.55110  1.46634  0.26236  1.09861  0.40547
   2289   2.11988  0.50840  2.20418  1.78288   2289 c - - -
          1.38629  1.38629  1.38629  1.38629
          0.05910  3.55110  3.55110  1.46634  0.26236  1.09861  0.40547
   2290   2.02356  1.88008  2.09099  0.52480   2290 t - - -
          1.38629  1.38629  1.38629  1.38629
          0.05910  3.55110  3.55110  1.46634  0.26236  1.09861  0.40547
   2291   2.09911  2.42924  0.38361  2.22623   2291 g - - -
          1.38629  1.38629  1.38629  1.38629
          0.05910  3.55110  3.55110  1.46634  0.26236  1.09861  0.40547
   2292   0.46120  2.23043  2.02141  2.04390   2292 a - - -
          1.38629  1.38629  1.38629  1.38629
          0.05910  3.55110  3.55110  1.46634  0.26236  1.09861  0.40547
   2293   2.09911  2.42924  0.38361  2.22623   2293 g - - -
          1.38629  1.38629  1.38629  1.38629
          0.05910  3.55110  3.55110  1.46634  0.26236  1.09861  0.40547
   2294   0.46120  2.23043  2.02141  2.04390   2294 a - - -
          1.38629  1.38629  1.38629  1.38629
          0.05910  3.55110  3.55110  1.46634  0.26236  1.09861  0.40547
   2295   0.46120  2.23043  2.02141  2.04390   2295 a - - -
          1.38629  1.38629  1.38629  1.38629
          0.05910  3.55110  3.55110  1.46634  0.26236  1.09861  0.40547
   2296   2.09911  2.42924  0.38361  2.22623   2296 g - - -
          1.38629  1.38629  1.38629  1.38629
          0.05910  3.55110  3.55110  1.46634  0.26236  1.09861  0.40547
   2297   2.02356  1.88008  2.09099  0.52480   2297 t - - -
          1.38629  1.38629  1.38629  1.38629
          0.05910  3.55110  3.55110  1.46634  0.26236  1.09861  0.40547
   2298   2.02356  1.88008  2.09099  0.52480   2298 t - - -
          1.38629  1.38629  1.38629  1.38629
          0.05910  3.55110  3.55110  1.46634  0.26236  1.09861  0.40547
   2299   2.02356  1.88008  2.09099  0.52480   2299 t - - -
          1.38629  1.38629  1.38629  1.38629
          0.05910  3.55110  3.55110  1.46634  0.26236  1.09861  0.40547
   2300   2.11988  0.50840  2.20418  1.78288   2300 c - - -
          1.38629  1.38629  1.38629  1.38629
          0.05910  3.55110  3.55110  1.46634  0.26236  1.09861  0.40547
   2301   2.02356  1.88008  2.09099  0.52480   2301 t - - -
          1.38629  1.38629  1.38629  1.38629
          0.05910  3.55110  3.55110  1.46634  0.26236  1.09861  0.40547
   2302   2.11988  0.50840  2.20418  1.78288   2302 c - - -
          1.38629  1.38629  1.38629  1.38629
          0.05910  3.55110  3.55110  1.46634  0.26236  1.09861  0.40547
   2303   0.46120  2.23043  2.02141  2.04390   2303 a - - -
          1.38629  1.38629  1.38629  1.38629
          0.05910  3.55110  3.55110  1.46634  0.26236  1.09861  0.40547
   2304   2.09911  2.42924  0.38361  2.22623   2304 g - - -
          1.38629  1.38629  1.38629  1.38629
          0.05910  3.55110  3.55110  1.46634  0.26236  1.09861  0.40547
   2305   0.46120  2.23043  2.02141  2.04390   2305 a - - -
          1.38629  1.38629  1.38629  1.38629
          0.05910  3.55110  3.55110  1.46634  0.26236  1.09861  0.40547
   2306   0.46120  2.23043  2.02141  2.04390   2306 a - - -
          1.38629  1.38629  1.38629  1.38629
          0.05910  3.55110  3.55110  1.46634  0.26236  1.09861  0.40547
   2307   2.02356  1.88008  2.09099  0.52480   2307 t - - -
          1.38629  1.38629  1.38629  1.38629
          0.05910  3.55110  3.55110  1.46634  0.26236  1.09861  0.40547
   2308   2.09911  2.42924  0.38361  2.22623   2308 g - - -
          1.38629  1.38629  1.38629  1.38629
          0.05910  3.55110  3.55110  1.46634  0.26236  1.09861  0.40547
   2309   2.11988  0.50840  2.20418  1.78288   2309 c - - -
          1.38629  1.38629  1.38629  1.38629
          0.05910  3.55110  3.55110  1.46634  0.26236  1.09861  0.40547
   2310   2.02356  1.88008  2.09099  0.52480   2310 t - - -
          1.38629  1.38629  1.38629  1.38629
          0.05910  3.55110  3.55110  1.46634  0.26236  1.09861  0.40547
   2311   2.02356  1.88008  2.09099  0.52480   2311 t - - -
          1.38629  1.38629  1.38629  1.38629
          0.05910  3.55110  3.55110  1.46634  0.26236  1.09861  0.40547
   2312   2.11988  0.50840  2.20418  1.78288   2312 c - - -
          1.38629  1.38629  1.38629  1.38629
          0.05910  3.55110  3.55110  1.46634  0.26236  1.09861  0.40547
   2313   2.02356  1.88008  2.09099  0.52480   2313 t - - -
          1.38629  1.38629  1.38629  1.38629
          0.05910  3.55110  3.55110  1.46634  0.26236  1.09861  0.40547
   2314   2.09911  2.42924  0.38361  2.22623   2314 g - - -
          1.38629  1.38629  1.38629  1.38629
          0.05910  3.55110  3.55110  1.46634  0.26236  1.09861  0.40547
   2315   2.02356  1.88008  2.09099  0.52480   2315 t - - -
          1.38629  1.38629  1.38629  1.38629
          0.05910  3.55110  3.55110  1.46634  0.26236  1.09861  0.40547
   2316   2.09911  2.42924  0.38361  2.22623   2316 g - - -
          1.38629  1.38629  1.38629  1.38629
          0.05910  3.55110  3.55110  1.46634  0.26236  1.09861  0.40547
   2317   2.02356  1.88008  2.09099  0.52480   2317 t - - -
          1.38629  1.38629  1.38629  1.38629
          0.05910  3.55110  3.55110  1.46634  0.26236  1.09861  0.40547
   2318   0.46120  2.23043  2.02141  2.04390   2318 a - - -
          1.38629  1.38629  1.38629  1.38629
          0.05910  3.55110  3.55110  1.46634  0.26236  1.09861  0.40547
   2319   2.09911  2.42924  0.38361  2.22623   2319 g - - -
          1.38629  1.38629  1.38629  1.38629
          0.05910  3.55110  3.55110  1.46634  0.26236  1.09861  0.40547
   2320   2.02356  1.88008  2.09099  0.52480   2320 t - - -
          1.38629  1.38629  1.38629  1.38629
          0.05910  3.55110  3.55110  1.46634  0.26236  1.09861  0.40547
   2321   2.02356  1.88008  2.09099  0.52480   2321 t - - -
          1.38629  1.38629  1.38629  1.38629
          0.05910  3.55110  3.55110  1.46634  0.26236  1.09861  0.40547
   2322   2.02356  1.88008  2.09099  0.52480   2322 t - - -
          1.38629  1.38629  1.38629  1.38629
          0.05910  3.55110  3.55110  1.46634  0.26236  1.09861  0.40547
   2323   2.02356  1.88008  2.09099  0.52480   2323 t - - -
          1.38629  1.38629  1.38629  1.38629
          0.05910  3.55110  3.55110  1.46634  0.26236  1.09861  0.40547
   2324   2.02356  1.88008  2.09099  0.52480   2324 t - - -
          1.38629  1.38629  1.38629  1.38629
          0.05910  3.55110  3.55110  1.46634  0.26236  1.09861  0.40547
   2325   0.46120  2.23043  2.02141  2.04390   2325 a - - -
          1.38629  1.38629  1.38629  1.38629
          0.05910  3.55110  3.55110  1.46634  0.26236  1.09861  0.40547
   2326   2.02356  1.88008  2.09099  0.52480   2326 t - - -
          1.38629  1.38629  1.38629  1.38629
          0.05910  3.55110  3.55110  1.46634  0.26236  1.09861  0.40547
   2327   0.46120  2.23043  2.02141  2.04390   2327 a - - -
          1.38629  1.38629  1.38629  1.38629
          0.05910  3.55110  3.55110  1.46634  0.26236  1.09861  0.40547
   2328   2.02356  1.88008  2.09099  0.52480   2328 t - - -
          1.38629  1.38629  1.38629  1.38629
          0.05910  3.55110  3.55110  1.46634  0.26236  1.09861  0.40547
   2329   2.09911  2.42924  0.38361  2.22623   2329 g - - -
          1.38629  1.38629  1.38629  1.38629
          0.05910  3.55110  3.55110  1.46634  0.26236  1.09861  0.40547
   2330   0.46120  2.23043  2.02141  2.04390   2330 a - - -
          1.38629  1.38629  1.38629  1.38629
          0.05910  3.55110  3.55110  1.46634  0.26236  1.09861  0.40547
   2331   0.46120  2.23043  2.02141  2.04390   2331 a - - -
          1.38629  1.38629  1.38629  1.38629
          0.05910  3.55110  3.55110  1.46634  0.26236  1.09861  0.40547
   2332   2.09911  2.42924  0.38361  2.22623   2332 g - - -
          1.38629  1.38629  1.38629  1.38629
          0.05910  3.55110  3.55110  1.46634  0.26236  1.09861  0.40547
   2333   0.46120  2.23043  2.02141  2.04390   2333 a - - -
          1.38629  1.38629  1.38629  1.38629
          0.05910  3.55110  3.55110  1.46634  0.26236  1.09861  0.40547
   2334   2.02356  1.88008  2.09099  0.52480   2334 t - - -
          1.38629  1.38629  1.38629  1.38629
          0.05910  3.55110  3.55110  1.46634  0.26236  1.09861  0.40547
   2335   0.46120  2.23043  2.02141  2.04390   2335 a - - -
          1.38629  1.38629  1.38629  1.38629
          0.05910  3.55110  3.55110  1.46634  0.26236  1.09861  0.40547
   2336   2.02356  1.88008  2.09099  0.52480   2336 t - - -
          1.38629  1.38629  1.38629  1.38629
          0.05910  3.55110  3.55110  1.46634  0.26236  1.09861  0.40547
   2337   2.02356  1.88008  2.09099  0.52480   2337 t - - -
          1.38629  1.38629  1.38629  1.38629
          0.05910  3.55110  3.55110  1.46634  0.26236  1.09861  0.40547
   2338   2.02356  1.88008  2.09099  0.52480   2338 t - - -
          1.38629  1.38629  1.38629  1.38629
          0.05910  3.55110  3.55110  1.46634  0.26236  1.09861  0.40547
   2339   2.11988  0.50840  2.20418  1.78288   2339 c - - -
          1.38629  1.38629  1.38629  1.38629
          0.05910  3.55110  3.55110  1.46634  0.26236  1.09861  0.40547
   2340   2.11988  0.50840  2.20418  1.78288   2340 c - - -
          1.38629  1.38629  1.38629  1.38629
          0.05910  3.55110  3.55110  1.46634  0.26236  1.09861  0.40547
   2341   2.02356  1.88008  2.09099  0.52480   2341 t - - -
          1.38629  1.38629  1.38629  1.38629
          0.05910  3.55110  3.55110  1.46634  0.26236  1.09861  0.40547
   2342   2.02356  1.88008  2.09099  0.52480   2342 t - - -
          1.38629  1.38629  1.38629  1.38629
          0.05910  3.55110  3.55110  1.46634  0.26236  1.09861  0.40547
   2343   2.02356  1.88008  2.09099  0.52480   2343 t - - -
          1.38629  1.38629  1.38629  1.38629
          0.05910  3.55110  3.55110  1.46634  0.26236  1.09861  0.40547
   2344   2.11988  0.50840  2.20418  1.78288   2344 c - - -
          1.38629  1.38629  1.38629  1.38629
          0.05910  3.55110  3.55110  1.46634  0.26236  1.09861  0.40547
   2345   2.11988  0.50840  2.20418  1.78288   2345 c - - -
          1.38629  1.38629  1.38629  1.38629
          0.05910  3.55110  3.55110  1.46634  0.26236  1.09861  0.40547
   2346   2.11988  0.50840  2.20418  1.78288   2346 c - - -
          1.38629  1.38629  1.38629  1.38629
          0.05910  3.55110  3.55110  1.46634  0.26236  1.09861  0.40547
   2347   0.46120  2.23043  2.02141  2.04390   2347 a - - -
          1.38629  1.38629  1.38629  1.38629
          0.05910  3.55110  3.55110  1.46634  0.26236  1.09861  0.40547
   2348   2.11988  0.50840  2.20418  1.78288   2348 c - - -
          1.38629  1.38629  1.38629  1.38629
          0.05910  3.55110  3.55110  1.46634  0.26236  1.09861  0.40547
   2349   2.11988  0.50840  2.20418  1.78288   2349 c - - -
          1.38629  1.38629  1.38629  1.38629
          0.05910  3.55110  3.55110  1.46634  0.26236  1.09861  0.40547
   2350   2.09911  2.42924  0.38361  2.22623   2350 g - - -
          1.38629  1.38629  1.38629  1.38629
          0.05910  3.55110  3.55110  1.46634  0.26236  1.09861  0.40547
   2351   2.02356  1.88008  2.09099  0.52480   2351 t - - -
          1.38629  1.38629  1.38629  1.38629
          0.05910  3.55110  3.55110  1.46634  0.26236  1.09861  0.40547
   2352   0.46120  2.23043  2.02141  2.04390   2352 a - - -
          1.38629  1.38629  1.38629  1.38629
          0.05910  3.55110  3.55110  1.46634  0.26236  1.09861  0.40547
   2353   2.09911  2.42924  0.38361  2.22623   2353 g - - -
          1.38629  1.38629  1.38629  1.38629
          0.05910  3.55110  3.55110  1.46634  0.26236  1.09861  0.40547
   2354   2.09911  2.42924  0.38361  2.22623   2354 g - - -
          1.38629  1.38629  1.38629  1.38629
          0.05910  3.55110  3.55110  1.46634  0.26236  1.09861  0.40547
   2355   2.11988  0.50840  2.20418  1.78288   2355 c - - -
          1.38629  1.38629  1.38629  1.38629
          0.05910  3.55110  3.55110  1.46634  0.26236  1.09861  0.40547
   2356   2.11988  0.50840  2.20418  1.78288   2356 c - - -
          1.38629  1.38629  1.38629  1.38629
          0.05910  3.55110  3.55110  1.46634  0.26236  1.09861  0.40547
   2357   0.46120  2.23043  2.02141  2.04390   2357 a - - -
          1.38629  1.38629  1.38629  1.38629
          0.05910  3.55110  3.55110  1.46634  0.26236  1.09861  0.40547
   2358   2.11988  0.50840  2.20418  1.78288   2358 c - - -
          1.38629  1.38629  1.38629  1.38629
          0.05910  3.55110  3.55110  1.46634  0.26236  1.09861  0.40547
   2359   0.46120  2.23043  2.02141  2.04390   2359 a - - -
          1.38629  1.38629  1.38629  1.38629
          0.05910  3.55110  3.55110  1.46634  0.26236  1.09861  0.40547
   2360   0.46120  2.23043  2.02141  2.04390   2360 a - - -
          1.38629  1.38629  1.38629  1.38629
          0.05910  3.55110  3.55110  1.46634  0.26236  1.09861  0.40547
   2361   0.46120  2.23043  2.02141  2.04390   2361 a - - -
          1.38629  1.38629  1.38629  1.38629
          0.05910  3.55110  3.55110  1.46634  0.26236  1.09861  0.40547
   2362   0.46120  2.23043  2.02141  2.04390   2362 a - - -
          1.38629  1.38629  1.38629  1.38629
          0.05910  3.55110  3.55110  1.46634  0.26236  1.09861  0.40547
   2363   2.09911  2.42924  0.38361  2.22623   2363 g - - -
          1.38629  1.38629  1.38629  1.38629
          0.05910  3.55110  3.55110  1.46634  0.26236  1.09861  0.40547
   2364   2.09911  2.42924  0.38361  2.22623   2364 g - - -
          1.38629  1.38629  1.38629  1.38629
          0.05910  3.55110  3.55110  1.46634  0.26236  1.09861  0.40547
   2365   2.11988  0.50840  2.20418  1.78288   2365 c - - -
          1.38629  1.38629  1.38629  1.38629
          0.05910  3.55110  3.55110  1.46634  0.26236  1.09861  0.40547
   2366   2.02356  1.88008  2.09099  0.52480   2366 t - - -
          1.38629  1.38629  1.38629  1.38629
          0.05910  3.55110  3.55110  1.46634  0.26236  1.09861  0.40547
   2367   2.11988  0.50840  2.20418  1.78288   2367 c - - -
          1.38629  1.38629  1.38629  1.38629
          0.05910  3.55110  3.55110  1.46634  0.26236  1.09861  0.40547
   2368   2.11988  0.50840  2.20418  1.78288   2368 c - - -
          1.38629  1.38629  1.38629  1.38629
          0.05910  3.55110  3.55110  1.46634  0.26236  1.09861  0.40547
   2369   0.46120  2.23043  2.02141  2.04390   2369 a - - -
          1.38629  1.38629  1.38629  1.38629
          0.05910  3.55110  3.55110  1.46634  0.26236  1.09861  0.40547
   2370   0.46120  2.23043  2.02141  2.04390   2370 a - - -
          1.38629  1.38629  1.38629  1.38629
          0.05910  3.55110  3.55110  1.46634  0.26236  1.09861  0.40547
   2371   0.46120  2.23043  2.02141  2.04390   2371 a - - -
          1.38629  1.38629  1.38629  1.38629
          0.05910  3.55110  3.55110  1.46634  0.26236  1.09861  0.40547
   2372   2.02356  1.88008  2.09099  0.52480   2372 t - - -
          1.38629  1.38629  1.38629  1.38629
          0.05910  3.55110  3.55110  1.46634  0.26236  1.09861  0.40547
   2373   0.46120  2.23043  2.02141  2.04390   2373 a - - -
          1.38629  1.38629  1.38629  1.38629
          0.05910  3.55110  3.55110  1.46634  0.26236  1.09861  0.40547
   2374   2.02356  1.88008  2.09099  0.52480   2374 t - - -
          1.38629  1.38629  1.38629  1.38629
          0.05910  3.55110  3.55110  1.46634  0.26236  1.09861  0.40547
   2375   2.11988  0.50840  2.20418  1.78288   2375 c - - -
          1.38629  1.38629  1.38629  1.38629
          0.05910  3.55110  3.55110  1.46634  0.26236  1.09861  0.40547
   2376   2.11988  0.50840  2.20418  1.78288   2376 c - - -
          1.38629  1.38629  1.38629  1.38629
          0.05910  3.55110  3.55110  1.46634  0.26236  1.09861  0.40547
   2377   0.46120  2.23043  2.02141  2.04390   2377 a - - -
          1.38629  1.38629  1.38629  1.38629
          0.05910  3.55110  3.55110  1.46634  0.26236  1.09861  0.40547
   2378   2.11988  0.50840  2.20418  1.78288   2378 c - - -
          1.38629  1.38629  1.38629  1.38629
          0.05910  3.55110  3.55110  1.46634  0.26236  1.09861  0.40547
   2379   2.02356  1.88008  2.09099  0.52480   2379 t - - -
          1.38629  1.38629  1.38629  1.38629
          0.05910  3.55110  3.55110  1.46634  0.26236  1.09861  0.40547
   2380   2.02356  1.88008  2.09099  0.52480   2380 t - - -
          1.38629  1.38629  1.38629  1.38629
          0.05910  3.55110  3.55110  1.46634  0.26236  1.09861  0.40547
   2381   2.09911  2.42924  0.38361  2.22623   2381 g - - -
          1.38629  1.38629  1.38629  1.38629
          0.05910  3.55110  3.55110  1.46634  0.26236  1.09861  0.40547
   2382   2.11988  0.50840  2.20418  1.78288   2382 c - - -
          1.38629  1.38629  1.38629  1.38629
          0.05910  3.55110  3.55110  1.46634  0.26236  1.09861  0.40547
   2383   0.46120  2.23043  2.02141  2.04390   2383 a - - -
          1.38629  1.38629  1.38629  1.38629
          0.05910  3.55110  3.55110  1.46634  0.26236  1.09861  0.40547
   2384   2.09911  2.42924  0.38361  2.22623   2384 g - - -
          1.38629  1.38629  1.38629  1.38629
          0.05910  3.55110  3.55110  1.46634  0.26236  1.09861  0.40547
   2385   0.46120  2.23043  2.02141  2.04390   2385 a - - -
          1.38629  1.38629  1.38629  1.38629
          0.05910  3.55110  3.55110  1.46634  0.26236  1.09861  0.40547
   2386   2.02356  1.88008  2.09099  0.52480   2386 t - - -
          1.38629  1.38629  1.38629  1.38629
          0.05910  3.55110  3.55110  1.46634  0.26236  1.09861  0.40547
   2387   0.46120  2.23043  2.02141  2.04390   2387 a - - -
          1.38629  1.38629  1.38629  1.38629
          0.05910  3.55110  3.55110  1.46634  0.26236  1.09861  0.40547
   2388   2.11988  0.50840  2.20418  1.78288   2388 c - - -
          1.38629  1.38629  1.38629  1.38629
          0.05910  3.55110  3.55110  1.46634  0.26236  1.09861  0.40547
   2389   2.02356  1.88008  2.09099  0.52480   2389 t - - -
          1.38629  1.38629  1.38629  1.38629
          0.05910  3.55110  3.55110  1.46634  0.26236  1.09861  0.40547
   2390   0.46120  2.23043  2.02141  2.04390   2390 a - - -
          1.38629  1.38629  1.38629  1.38629
          0.05910  3.55110  3.55110  1.46634  0.26236  1.09861  0.40547
   2391   2.02356  1.88008  2.09099  0.52480   2391 t - - -
          1.38629  1.38629  1.38629  1.38629
          0.05910  3.55110  3.55110  1.46634  0.26236  1.09861  0.40547
   2392   2.09911  2.42924  0.38361  2.22623   2392 g - - -
          1.38629  1.38629  1.38629  1.38629
          0.05910  3.55110  3.55110  1.46634  0.26236  1.09861  0.40547
   2393   0.46120  2.23043  2.02141  2.04390   2393 a - - -
          1.38629  1.38629  1.38629  1.38629
          0.05910  3.55110  3.55110  1.46634  0.26236  1.09861  0.40547
   2394   0.46120  2.23043  2.02141  2.04390   2394 a - - -
          1.38629  1.38629  1.38629  1.38629
          0.05910  3.55110  3.55110  1.46634  0.26236  1.09861  0.40547
   2395   0.46120  2.23043  2.02141  2.04390   2395 a - - -
          1.38629  1.38629  1.38629  1.38629
          0.05910  3.55110  3.55110  1.46634  0.26236  1.09861  0.40547
   2396   0.46120  2.23043  2.02141  2.04390   2396 a - - -
          1.38629  1.38629  1.38629  1.38629
          0.05910  3.55110  3.55110  1.46634  0.26236  1.09861  0.40547
   2397   2.09911  2.42924  0.38361  2.22623   2397 g - - -
          1.38629  1.38629  1.38629  1.38629
          0.05910  3.55110  3.55110  1.46634  0.26236  1.09861  0.40547
   2398   0.46120  2.23043  2.02141  2.04390   2398 a - - -
          1.38629  1.38629  1.38629  1.38629
          0.05910  3.55110  3.55110  1.46634  0.26236  1.09861  0.40547
   2399   2.09911  2.42924  0.38361  2.22623   2399 g - - -
          1.38629  1.38629  1.38629  1.38629
          0.05910  3.55110  3.55110  1.46634  0.26236  1.09861  0.40547
   2400   0.46120  2.23043  2.02141  2.04390   2400 a - - -
          1.38629  1.38629  1.38629  1.38629
          0.05910  3.55110  3.55110  1.46634  0.26236  1.09861  0.40547
   2401   2.09911  2.42924  0.38361  2.22623   2401 g - - -
          1.38629  1.38629  1.38629  1.38629
          0.05910  3.55110  3.55110  1.46634  0.26236  1.09861  0.40547
   2402   2.02356  1.88008  2.09099  0.52480   2402 t - - -
          1.38629  1.38629  1.38629  1.38629
          0.05910  3.55110  3.55110  1.46634  0.26236  1.09861  0.40547
   2403   2.02356  1.88008  2.09099  0.52480   2403 t - - -
          1.38629  1.38629  1.38629  1.38629
          0.05910  3.55110  3.55110  1.46634  0.26236  1.09861  0.40547
   2404   2.02356  1.88008  2.09099  0.52480   2404 t - - -
          1.38629  1.38629  1.38629  1.38629
          0.05910  3.55110  3.55110  1.46634  0.26236  1.09861  0.40547
   2405   2.11988  0.50840  2.20418  1.78288   2405 c - - -
          1.38629  1.38629  1.38629  1.38629
          0.05910  3.55110  3.55110  1.46634  0.26236  1.09861  0.40547
   2406   0.46120  2.23043  2.02141  2.04390   2406 a - - -
          1.38629  1.38629  1.38629  1.38629
          0.05910  3.55110  3.55110  1.46634  0.26236  1.09861  0.40547
   2407   0.46120  2.23043  2.02141  2.04390   2407 a - - -
          1.38629  1.38629  1.38629  1.38629
          0.05910  3.55110  3.55110  1.46634  0.26236  1.09861  0.40547
   2408   0.46120  2.23043  2.02141  2.04390   2408 a - - -
          1.38629  1.38629  1.38629  1.38629
          0.05910  3.55110  3.55110  1.46634  0.26236  1.09861  0.40547
   2409   0.46120  2.23043  2.02141  2.04390   2409 a - - -
          1.38629  1.38629  1.38629  1.38629
          0.05910  3.55110  3.55110  1.46634  0.26236  1.09861  0.40547
   2410   2.11988  0.50840  2.20418  1.78288   2410 c - - -
          1.38629  1.38629  1.38629  1.38629
          0.05910  3.55110  3.55110  1.46634  0.26236  1.09861  0.40547
   2411   2.02356  1.88008  2.09099  0.52480   2411 t - - -
          1.38629  1.38629  1.38629  1.38629
          0.05910  3.55110  3.55110  1.46634  0.26236  1.09861  0.40547
   2412   2.09911  2.42924  0.38361  2.22623   2412 g - - -
          1.38629  1.38629  1.38629  1.38629
          0.05910  3.55110  3.55110  1.46634  0.26236  1.09861  0.40547
   2413   2.11988  0.50840  2.20418  1.78288   2413 c - - -
          1.38629  1.38629  1.38629  1.38629
          0.05910  3.55110  3.55110  1.46634  0.26236  1.09861  0.40547
   2414   2.02356  1.88008  2.09099  0.52480   2414 t - - -
          1.38629  1.38629  1.38629  1.38629
          0.05910  3.55110  3.55110  1.46634  0.26236  1.09861  0.40547
   2415   2.11988  0.50840  2.20418  1.78288   2415 c - - -
          1.38629  1.38629  1.38629  1.38629
          0.05910  3.55110  3.55110  1.46634  0.26236  1.09861  0.40547
   2416   0.46120  2.23043  2.02141  2.04390   2416 a - - -
          1.38629  1.38629  1.38629  1.38629
          0.05910  3.55110  3.55110  1.46634  0.26236  1.09861  0.40547
   2417   2.02356  1.88008  2.09099  0.52480   2417 t - - -
          1.38629  1.38629  1.38629  1.38629
          0.05910  3.55110  3.55110  1.46634  0.26236  1.09861  0.40547
   2418   2.02356  1.88008  2.09099  0.52480   2418 t - - -
          1.38629  1.38629  1.38629  1.38629
          0.05910  3.55110  3.55110  1.46634  0.26236  1.09861  0.40547
   2419   2.11988  0.50840  2.20418  1.78288   2419 c - - -
          1.38629  1.38629  1.38629  1.38629
          0.05910  3.55110  3.55110  1.46634  0.26236  1.09861  0.40547
   2420   0.46120  2.23043  2.02141  2.04390   2420 a - - -
          1.38629  1.38629  1.38629  1.38629
          0.05910  3.55110  3.55110  1.46634  0.26236  1.09861  0.40547
   2421   0.46120  2.23043  2.02141  2.04390   2421 a - - -
          1.38629  1.38629  1.38629  1.38629
          0.05910  3.55110  3.55110  1.46634  0.26236  1.09861  0.40547
   2422   0.46120  2.23043  2.02141  2.04390   2422 a - - -
          1.38629  1.38629  1.38629  1.38629
          0.05910  3.55110  3.55110  1.46634  0.26236  1.09861  0.40547
   2423   0.46120  2.23043  2.02141  2.04390   2423 a - - -
          1.38629  1.38629  1.38629  1.38629
          0.05910  3.55110  3.55110  1.46634  0.26236  1.09861  0.40547
   2424   2.09911  2.42924  0.38361  2.22623   2424 g - - -
          1.38629  1.38629  1.38629  1.38629
          0.05910  3.55110  3.55110  1.46634  0.26236  1.09861  0.40547
   2425   0.46120  2.23043  2.02141  2.04390   2425 a - - -
          1.38629  1.38629  1.38629  1.38629
          0.05910  3.55110  3.55110  1.46634  0.26236  1.09861  0.40547
   2426   2.02356  1.88008  2.09099  0.52480   2426 t - - -
          1.38629  1.38629  1.38629  1.38629
          0.05910  3.55110  3.55110  1.46634  0.26236  1.09861  0.40547
   2427   0.46120  2.23043  2.02141  2.04390   2427 a - - -
          1.38629  1.38629  1.38629  1.38629
          0.05910  3.55110  3.55110  1.46634  0.26236  1.09861  0.40547
   2428   2.09911  2.42924  0.38361  2.22623   2428 g - - -
          1.38629  1.38629  1.38629  1.38629
          0.05910  3.55110  3.55110  1.46634  0.26236  1.09861  0.40547
   2429   2.09911  2.42924  0.38361  2.22623   2429 g - - -
          1.38629  1.38629  1.38629  1.38629
          0.05910  3.55110  3.55110  1.46634  0.26236  1.09861  0.40547
   2430   2.02356  1.88008  2.09099  0.52480   2430 t - - -
          1.38629  1.38629  1.38629  1.38629
          0.05910  3.55110  3.55110  1.46634  0.26236  1.09861  0.40547
   2431   2.02356  1.88008  2.09099  0.52480   2431 t - - -
          1.38629  1.38629  1.38629  1.38629
          0.05910  3.55110  3.55110  1.46634  0.26236  1.09861  0.40547
   2432   2.11988  0.50840  2.20418  1.78288   2432 c - - -
          1.38629  1.38629  1.38629  1.38629
          0.05910  3.55110  3.55110  1.46634  0.26236  1.09861  0.40547
   2433   0.46120  2.23043  2.02141  2.04390   2433 a - - -
          1.38629  1.38629  1.38629  1.38629
          0.05910  3.55110  3.55110  1.46634  0.26236  1.09861  0.40547
   2434   0.46120  2.23043  2.02141  2.04390   2434 a - - -
          1.38629  1.38629  1.38629  1.38629
          0.05910  3.55110  3.55110  1.46634  0.26236  1.09861  0.40547
   2435   2.11988  0.50840  2.20418  1.78288   2435 c - - -
          1.38629  1.38629  1.38629  1.38629
          0.05910  3.55110  3.55110  1.46634  0.26236  1.09861  0.40547
   2436   2.02356  1.88008  2.09099  0.52480   2436 t - - -
          1.38629  1.38629  1.38629  1.38629
          0.05910  3.55110  3.55110  1.46634  0.26236  1.09861  0.40547
   2437   2.11988  0.50840  2.20418  1.78288   2437 c - - -
          1.38629  1.38629  1.38629  1.38629
          0.05910  3.55110  3.55110  1.46634  0.26236  1.09861  0.40547
   2438   2.02356  1.88008  2.09099  0.52480   2438 t - - -
          1.38629  1.38629  1.38629  1.38629
          0.05910  3.55110  3.55110  1.46634  0.26236  1.09861  0.40547
   2439   2.09911  2.42924  0.38361  2.22623   2439 g - - -
          1.38629  1.38629  1.38629  1.38629
          0.05910  3.55110  3.55110  1.46634  0.26236  1.09861  0.40547
   2440   2.02356  1.88008  2.09099  0.52480   2440 t - - -
          1.38629  1.38629  1.38629  1.38629
          0.05910  3.55110  3.55110  1.46634  0.26236  1.09861  0.40547
   2441   2.09911  2.42924  0.38361  2.22623   2441 g - - -
          1.38629  1.38629  1.38629  1.38629
          0.05910  3.55110  3.55110  1.46634  0.26236  1.09861  0.40547
   2442   2.09911  2.42924  0.38361  2.22623   2442 g - - -
          1.38629  1.38629  1.38629  1.38629
          0.05910  3.55110  3.55110  1.46634  0.26236  1.09861  0.40547
   2443   2.02356  1.88008  2.09099  0.52480   2443 t - - -
          1.38629  1.38629  1.38629  1.38629
          0.05910  3.55110  3.55110  1.46634  0.26236  1.09861  0.40547
   2444   2.02356  1.88008  2.09099  0.52480   2444 t - - -
          1.38629  1.38629  1.38629  1.38629
          0.05910  3.55110  3.55110  1.46634  0.26236  1.09861  0.40547
   2445   2.02356  1.88008  2.09099  0.52480   2445 t - - -
          1.38629  1.38629  1.38629  1.38629
          0.05910  3.55110  3.55110  1.46634  0.26236  1.09861  0.40547
   2446   2.09911  2.42924  0.38361  2.22623   2446 g - - -
          1.38629  1.38629  1.38629  1.38629
          0.05910  3.55110  3.55110  1.46634  0.26236  1.09861  0.40547
   2447   0.46120  2.23043  2.02141  2.04390   2447 a - - -
          1.38629  1.38629  1.38629  1.38629
          0.05910  3.55110  3.55110  1.46634  0.26236  1.09861  0.40547
   2448   0.46120  2.23043  2.02141  2.04390   2448 a - - -
          1.38629  1.38629  1.38629  1.38629
          0.05910  3.55110  3.55110  1.46634  0.26236  1.09861  0.40547
   2449   2.02356  1.88008  2.09099  0.52480   2449 t - - -
          1.38629  1.38629  1.38629  1.38629
          0.05910  3.55110  3.55110  1.46634  0.26236  1.09861  0.40547
   2450   2.09911  2.42924  0.38361  2.22623   2450 g - - -
          1.38629  1.38629  1.38629  1.38629
          0.05910  3.55110  3.55110  1.46634  0.26236  1.09861  0.40547
   2451   2.11988  0.50840  2.20418  1.78288   2451 c - - -
          1.38629  1.38629  1.38629  1.38629
          0.05910  3.55110  3.55110  1.46634  0.26236  1.09861  0.40547
   2452   0.46120  2.23043  2.02141  2.04390   2452 a - - -
          1.38629  1.38629  1.38629  1.38629
          0.05910  3.55110  3.55110  1.46634  0.26236  1.09861  0.40547
   2453   2.11988  0.50840  2.20418  1.78288   2453 c - - -
          1.38629  1.38629  1.38629  1.38629
          0.05910  3.55110  3.55110  1.46634  0.26236  1.09861  0.40547
   2454   0.46120  2.23043  2.02141  2.04390   2454 a - - -
          1.38629  1.38629  1.38629  1.38629
          0.05910  3.55110  3.55110  1.46634  0.26236  1.09861  0.40547
   2455   2.11988  0.50840  2.20418  1.78288   2455 c - - -
          1.38629  1.38629  1.38629  1.38629
          0.05910  3.55110  3.55110  1.46634  0.26236  1.09861  0.40547
   2456   0.46120  2.23043  2.02141  2.04390   2456 a - - -
          1.38629  1.38629  1.38629  1.38629
          0.05910  3.55110  3.55110  1.46634  0.26236  1.09861  0.40547
   2457   2.09911  2.42924  0.38361  2.22623   2457 g - - -
          1.38629  1.38629  1.38629  1.38629
          0.05910  3.55110  3.55110  1.46634  0.26236  1.09861  0.40547
   2458   2.11988  0.50840  2.20418  1.78288   2458 c - - -
          1.38629  1.38629  1.38629  1.38629
          0.05910  3.55110  3.55110  1.46634  0.26236  1.09861  0.40547
   2459   0.46120  2.23043  2.02141  2.04390   2459 a - - -
          1.38629  1.38629  1.38629  1.38629
          0.05910  3.55110  3.55110  1.46634  0.26236  1.09861  0.40547
   2460   2.11988  0.50840  2.20418  1.78288   2460 c - - -
          1.38629  1.38629  1.38629  1.38629
          0.05910  3.55110  3.55110  1.46634  0.26236  1.09861  0.40547
   2461   0.46120  2.23043  2.02141  2.04390   2461 a - - -
          1.38629  1.38629  1.38629  1.38629
          0.05910  3.55110  3.55110  1.46634  0.26236  1.09861  0.40547
   2462   0.46120  2.23043  2.02141  2.04390   2462 a - - -
          1.38629  1.38629  1.38629  1.38629
          0.05910  3.55110  3.55110  1.46634  0.26236  1.09861  0.40547
   2463   0.46120  2.23043  2.02141  2.04390   2463 a - - -
          1.38629  1.38629  1.38629  1.38629
          0.05910  3.55110  3.55110  1.46634  0.26236  1.09861  0.40547
   2464   2.09911  2.42924  0.38361  2.22623   2464 g - - -
          1.38629  1.38629  1.38629  1.38629
          0.05910  3.55110  3.55110  1.46634  0.26236  1.09861  0.40547
   2465   0.46120  2.23043  2.02141  2.04390   2465 a - - -
          1.38629  1.38629  1.38629  1.38629
          0.05910  3.55110  3.55110  1.46634  0.26236  1.09861  0.40547
   2466   0.46120  2.23043  2.02141  2.04390   2466 a - - -
          1.38629  1.38629  1.38629  1.38629
          0.05910  3.55110  3.55110  1.46634  0.26236  1.09861  0.40547
   2467   2.09911  2.42924  0.38361  2.22623   2467 g - - -
          1.38629  1.38629  1.38629  1.38629
          0.05910  3.55110  3.55110  1.46634  0.26236  1.09861  0.40547
   2468   2.02356  1.88008  2.09099  0.52480   2468 t - - -
          1.38629  1.38629  1.38629  1.38629
          0.05910  3.55110  3.55110  1.46634  0.26236  1.09861  0.40547
   2469   2.02356  1.88008  2.09099  0.52480   2469 t - - -
          1.38629  1.38629  1.38629  1.38629
          0.05910  3.55110  3.55110  1.46634  0.26236  1.09861  0.40547
   2470   2.02356  1.88008  2.09099  0.52480   2470 t - - -
          1.38629  1.38629  1.38629  1.38629
          0.05910  3.55110  3.55110  1.46634  0.26236  1.09861  0.40547
   2471   2.11988  0.50840  2.20418  1.78288   2471 c - - -
          1.38629  1.38629  1.38629  1.38629
          0.05910  3.55110  3.55110  1.46634  0.26236  1.09861  0.40547
   2472   0.46120  2.23043  2.02141  2.04390   2472 a - - -
          1.38629  1.38629  1.38629  1.38629
          0.05910  3.55110  3.55110  1.46634  0.26236  1.09861  0.40547
   2473   2.11988  0.50840  2.20418  1.78288   2473 c - - -
          1.38629  1.38629  1.38629  1.38629
          0.05910  3.55110  3.55110  1.46634  0.26236  1.09861  0.40547
   2474   0.46120  2.23043  2.02141  2.04390   2474 a - - -
          1.38629  1.38629  1.38629  1.38629
          0.05910  3.55110  3.55110  1.46634  0.26236  1.09861  0.40547
   2475   2.09911  2.42924  0.38361  2.22623   2475 g - - -
          1.38629  1.38629  1.38629  1.38629
          0.05910  3.55110  3.55110  1.46634  0.26236  1.09861  0.40547
   2476   0.46120  2.23043  2.02141  2.04390   2476 a - - -
          1.38629  1.38629  1.38629  1.38629
          0.05910  3.55110  3.55110  1.46634  0.26236  1.09861  0.40547
   2477   0.46120  2.23043  2.02141  2.04390   2477 a - - -
          1.38629  1.38629  1.38629  1.38629
          0.05910  3.55110  3.55110  1.46634  0.26236  1.09861  0.40547
   2478   2.02356  1.88008  2.09099  0.52480   2478 t - - -
          1.38629  1.38629  1.38629  1.38629
          0.05910  3.55110  3.55110  1.46634  0.26236  1.09861  0.40547
   2479   2.09911  2.42924  0.38361  2.22623   2479 g - - -
          1.38629  1.38629  1.38629  1.38629
          0.05910  3.55110  3.55110  1.46634  0.26236  1.09861  0.40547
   2480   2.02356  1.88008  2.09099  0.52480   2480 t - - -
          1.38629  1.38629  1.38629  1.38629
          0.05910  3.55110  3.55110  1.46634  0.26236  1.09861  0.40547
   2481   2.09911  2.42924  0.38361  2.22623   2481 g - - -
          1.38629  1.38629  1.38629  1.38629
          0.05910  3.55110  3.55110  1.46634  0.26236  1.09861  0.40547
   2482   2.02356  1.88008  2.09099  0.52480   2482 t - - -
          1.38629  1.38629  1.38629  1.38629
          0.05910  3.55110  3.55110  1.46634  0.26236  1.09861  0.40547
   2483   2.11988  0.50840  2.20418  1.78288   2483 c - - -
          1.38629  1.38629  1.38629  1.38629
          0.05910  3.55110  3.55110  1.46634  0.26236  1.09861  0.40547
   2484   2.02356  1.88008  2.09099  0.52480   2484 t - - -
          1.38629  1.38629  1.38629  1.38629
          0.05910  3.55110  3.55110  1.46634  0.26236  1.09861  0.40547
   2485   2.09911  2.42924  0.38361  2.22623   2485 g - - -
          1.38629  1.38629  1.38629  1.38629
          0.05910  3.55110  3.55110  1.46634  0.26236  1.09861  0.40547
   2486   2.02356  1.88008  2.09099  0.52480   2486 t - - -
          1.38629  1.38629  1.38629  1.38629
          0.05910  3.55110  3.55110  1.46634  0.26236  1.09861  0.40547
   2487   2.09911  2.42924  0.38361  2.22623   2487 g - - -
          1.38629  1.38629  1.38629  1.38629
          0.05910  3.55110  3.55110  1.46634  0.26236  1.09861  0.40547
   2488   2.02356  1.88008  2.09099  0.52480   2488 t - - -
          1.38629  1.38629  1.38629  1.38629
          0.05910  3.55110  3.55110  1.46634  0.26236  1.09861  0.40547
   2489   0.46120  2.23043  2.02141  2.04390   2489 a - - -
          1.38629  1.38629  1.38629  1.38629
          0.05910  3.55110  3.55110  1.46634  0.26236  1.09861  0.40547
   2490   2.09911  2.42924  0.38361  2.22623   2490 g - - -
          1.38629  1.38629  1.38629  1.38629
          0.05910  3.55110  3.55110  1.46634  0.26236  1.09861  0.40547
   2491   2.02356  1.88008  2.09099  0.52480   2491 t - - -
          1.38629  1.38629  1.38629  1.38629
          0.05910  3.55110  3.55110  1.46634  0.26236  1.09861  0.40547
   2492   2.02356  1.88008  2.09099  0.52480   2492 t - - -
          1.38629  1.38629  1.38629  1.38629
          0.05910  3.55110  3.55110  1.46634  0.26236  1.09861  0.40547
   2493   2.02356  1.88008  2.09099  0.52480   2493 t - - -
          1.38629  1.38629  1.38629  1.38629
          0.05910  3.55110  3.55110  1.46634  0.26236  1.09861  0.40547
   2494   2.02356  1.88008  2.09099  0.52480   2494 t - - -
          1.38629  1.38629  1.38629  1.38629
          0.05910  3.55110  3.55110  1.46634  0.26236  1.09861  0.40547
   2495   2.02356  1.88008  2.09099  0.52480   2495 t - - -
          1.38629  1.38629  1.38629  1.38629
          0.05910  3.55110  3.55110  1.46634  0.26236  1.09861  0.40547
   2496   0.46120  2.23043  2.02141  2.04390   2496 a - - -
          1.38629  1.38629  1.38629  1.38629
          0.05910  3.55110  3.55110  1.46634  0.26236  1.09861  0.40547
   2497   2.02356  1.88008  2.09099  0.52480   2497 t - - -
          1.38629  1.38629  1.38629  1.38629
          0.05910  3.55110  3.55110  1.46634  0.26236  1.09861  0.40547
   2498   2.09911  2.42924  0.38361  2.22623   2498 g - - -
          1.38629  1.38629  1.38629  1.38629
          0.05910  3.55110  3.55110  1.46634  0.26236  1.09861  0.40547
   2499   2.02356  1.88008  2.09099  0.52480   2499 t - - -
          1.38629  1.38629  1.38629  1.38629
          0.05910  3.55110  3.55110  1.46634  0.26236  1.09861  0.40547
   2500   2.09911  2.42924  0.38361  2.22623   2500 g - - -
          1.38629  1.38629  1.38629  1.38629
          0.05910  3.55110  3.55110  1.46634  0.26236  1.09861  0.40547
   2501   2.11988  0.50840  2.20418  1.78288   2501 c - - -
          1.38629  1.38629  1.38629  1.38629
          0.05910  3.55110  3.55110  1.46634  0.26236  1.09861  0.40547
   2502   2.09911  2.42924  0.38361  2.22623   2502 g - - -
          1.38629  1.38629  1.38629  1.38629
          0.05910  3.55110  3.55110  1.46634  0.26236  1.09861  0.40547
   2503   2.09911  2.42924  0.38361  2.22623   2503 g - - -
          1.38629  1.38629  1.38629  1.38629
          0.05910  3.55110  3.55110  1.46634  0.26236  1.09861  0.40547
   2504   0.46120  2.23043  2.02141  2.04390   2504 a - - -
          1.38629  1.38629  1.38629  1.38629
          0.05910  3.55110  3.55110  1.46634  0.26236  1.09861  0.40547
   2505   2.02356  1.88008  2.09099  0.52480   2505 t - - -
          1.38629  1.38629  1.38629  1.38629
          0.05910  3.55110  3.55110  1.46634  0.26236  1.09861  0.40547
   2506   2.09911  2.42924  0.38361  2.22623   2506 g - - -
          1.38629  1.38629  1.38629  1.38629
          0.05910  3.55110  3.55110  1.46634  0.26236  1.09861  0.40547
   2507   2.02356  1.88008  2.09099  0.52480   2507 t - - -
          1.38629  1.38629  1.38629  1.38629
          0.05910  3.55110  3.55110  1.46634  0.26236  1.09861  0.40547
   2508   2.02356  1.88008  2.09099  0.52480   2508 t - - -
          1.38629  1.38629  1.38629  1.38629
          0.05910  3.55110  3.55110  1.46634  0.26236  1.09861  0.40547
   2509   2.02356  1.88008  2.09099  0.52480   2509 t - - -
          1.38629  1.38629  1.38629  1.38629
          0.05910  3.55110  3.55110  1.46634  0.26236  1.09861  0.40547
   2510   2.11988  0.50840  2.20418  1.78288   2510 c - - -
          1.38629  1.38629  1.38629  1.38629
          0.05910  3.55110  3.55110  1.46634  0.26236  1.09861  0.40547
   2511   2.11988  0.50840  2.20418  1.78288   2511 c - - -
          1.38629  1.38629  1.38629  1.38629
          0.05910  3.55110  3.55110  1.46634  0.26236  1.09861  0.40547
   2512   2.02356  1.88008  2.09099  0.52480   2512 t - - -
          1.38629  1.38629  1.38629  1.38629
          0.05910  3.55110  3.55110  1.46634  0.26236  1.09861  0.40547
   2513   2.02356  1.88008  2.09099  0.52480   2513 t - - -
          1.38629  1.38629  1.38629  1.38629
          0.05910  3.55110  3.55110  1.46634  0.26236  1.09861  0.40547
   2514   2.02356  1.88008  2.09099  0.52480   2514 t - - -
          1.38629  1.38629  1.38629  1.38629
          0.05910  3.55110  3.55110  1.46634  0.26236  1.09861  0.40547
   2515   2.02356  1.88008  2.09099  0.52480   2515 t - - -
          1.38629  1.38629  1.38629  1.38629
          0.05910  3.55110  3.55110  1.46634  0.26236  1.09861  0.40547
   2516   2.11988  0.50840  2.20418  1.78288   2516 c - - -
          1.38629  1.38629  1.38629  1.38629
          0.05910  3.55110  3.55110  1.46634  0.26236  1.09861  0.40547
   2517   2.11988  0.50840  2.20418  1.78288   2517 c - - -
          1.38629  1.38629  1.38629  1.38629
          0.05910  3.55110  3.55110  1.46634  0.26236  1.09861  0.40547
   2518   0.46120  2.23043  2.02141  2.04390   2518 a - - -
          1.38629  1.38629  1.38629  1.38629
          0.05910  3.55110  3.55110  1.46634  0.26236  1.09861  0.40547
   2519   2.11988  0.50840  2.20418  1.78288   2519 c - - -
          1.38629  1.38629  1.38629  1.38629
          0.05910  3.55110  3.55110  1.46634  0.26236  1.09861  0.40547
   2520   2.11988  0.50840  2.20418  1.78288   2520 c - - -
          1.38629  1.38629  1.38629  1.38629
          0.05910  3.55110  3.55110  1.46634  0.26236  1.09861  0.40547
   2521   0.46120  2.23043  2.02141  2.04390   2521 a - - -
          1.38629  1.38629  1.38629  1.38629
          0.05910  3.55110  3.55110  1.46634  0.26236  1.09861  0.40547
   2522   2.02356  1.88008  2.09099  0.52480   2522 t - - -
          1.38629  1.38629  1.38629  1.38629
          0.05910  3.55110  3.55110  1.46634  0.26236  1.09861  0.40547
   2523   0.46120  2.23043  2.02141  2.04390   2523 a - - -
          1.38629  1.38629  1.38629  1.38629
          0.05910  3.55110  3.55110  1.46634  0.26236  1.09861  0.40547
   2524   2.02356  1.88008  2.09099  0.52480   2524 t - - -
          1.38629  1.38629  1.38629  1.38629
          0.05910  3.55110  3.55110  1.46634  0.26236  1.09861  0.40547
   2525   2.09911  2.42924  0.38361  2.22623   2525 g - - -
          1.38629  1.38629  1.38629  1.38629
          0.05910  3.55110  3.55110  1.46634  0.26236  1.09861  0.40547
   2526   2.11988  0.50840  2.20418  1.78288   2526 c - - -
          1.38629  1.38629  1.38629  1.38629
          0.05910  3.55110  3.55110  1.46634  0.26236  1.09861  0.40547
   2527   2.11988  0.50840  2.20418  1.78288   2527 c - - -
          1.38629  1.38629  1.38629  1.38629
          0.05910  3.55110  3.55110  1.46634  0.26236  1.09861  0.40547
   2528   2.02356  1.88008  2.09099  0.52480   2528 t - - -
          1.38629  1.38629  1.38629  1.38629
          0.05910  3.55110  3.55110  1.46634  0.26236  1.09861  0.40547
   2529   0.46120  2.23043  2.02141  2.04390   2529 a - - -
          1.38629  1.38629  1.38629  1.38629
          0.05910  3.55110  3.55110  1.46634  0.26236  1.09861  0.40547
   2530   0.46120  2.23043  2.02141  2.04390   2530 a - - -
          1.38629  1.38629  1.38629  1.38629
          0.05910  3.55110  3.55110  1.46634  0.26236  1.09861  0.40547
   2531   0.46120  2.23043  2.02141  2.04390   2531 a - - -
          1.38629  1.38629  1.38629  1.38629
          0.05910  3.55110  3.55110  1.46634  0.26236  1.09861  0.40547
   2532   2.02356  1.88008  2.09099  0.52480   2532 t - - -
          1.38629  1.38629  1.38629  1.38629
          0.05910  3.55110  3.55110  1.46634  0.26236  1.09861  0.40547
   2533   0.46120  2.23043  2.02141  2.04390   2533 a - - -
          1.38629  1.38629  1.38629  1.38629
          0.05910  3.55110  3.55110  1.46634  0.26236  1.09861  0.40547
   2534   2.02356  1.88008  2.09099  0.52480   2534 t - - -
          1.38629  1.38629  1.38629  1.38629
          0.05910  3.55110  3.55110  1.46634  0.26236  1.09861  0.40547
   2535   2.02356  1.88008  2.09099  0.52480   2535 t - - -
          1.38629  1.38629  1.38629  1.38629
          0.05910  3.55110  3.55110  1.46634  0.26236  1.09861  0.40547
   2536   2.02356  1.88008  2.09099  0.52480   2536 t - - -
          1.38629  1.38629  1.38629  1.38629
          0.05910  3.55110  3.55110  1.46634  0.26236  1.09861  0.40547
   2537   2.11988  0.50840  2.20418  1.78288   2537 c - - -
          1.38629  1.38629  1.38629  1.38629
          0.05910  3.55110  3.55110  1.46634  0.26236  1.09861  0.40547
   2538   2.11988  0.50840  2.20418  1.78288   2538 c - - -
          1.38629  1.38629  1.38629  1.38629
          0.05910  3.55110  3.55110  1.46634  0.26236  1.09861  0.40547
   2539   2.11988  0.50840  2.20418  1.78288   2539 c - - -
          1.38629  1.38629  1.38629  1.38629
          0.05910  3.55110  3.55110  1.46634  0.26236  1.09861  0.40547
   2540   0.46120  2.23043  2.02141  2.04390   2540 a - - -
          1.38629  1.38629  1.38629  1.38629
          0.05910  3.55110  3.55110  1.46634  0.26236  1.09861  0.40547
   2541   0.46120  2.23043  2.02141  2.04390   2541 a - - -
          1.38629  1.38629  1.38629  1.38629
          0.05910  3.55110  3.55110  1.46634  0.26236  1.09861  0.40547
   2542   2.02356  1.88008  2.09099  0.52480   2542 t - - -
          1.38629  1.38629  1.38629  1.38629
          0.05910  3.55110  3.55110  1.46634  0.26236  1.09861  0.40547
   2543   2.02356  1.88008  2.09099  0.52480   2543 t - - -
          1.38629  1.38629  1.38629  1.38629
          0.05910  3.55110  3.55110  1.46634  0.26236  1.09861  0.40547
   2544   2.02356  1.88008  2.09099  0.52480   2544 t - - -
          1.38629  1.38629  1.38629  1.38629
          0.05910  3.55110  3.55110  1.46634  0.26236  1.09861  0.40547
   2545   2.11988  0.50840  2.20418  1.78288   2545 c - - -
          1.38629  1.38629  1.38629  1.38629
          0.05910  3.55110  3.55110  1.46634  0.26236  1.09861  0.40547
   2546   2.11988  0.50840  2.20418  1.78288   2546 c - - -
          1.38629  1.38629  1.38629  1.38629
          0.05910  3.55110  3.55110  1.46634  0.26236  1.09861  0.40547
   2547   0.46120  2.23043  2.02141  2.04390   2547 a - - -
          1.38629  1.38629  1.38629  1.38629
          0.05910  3.55110  3.55110  1.46634  0.26236  1.09861  0.40547
   2548   2.11988  0.50840  2.20418  1.78288   2548 c - - -
          1.38629  1.38629  1.38629  1.38629
          0.05910  3.55110  3.55110  1.46634  0.26236  1.09861  0.40547
   2549   2.02356  1.88008  2.09099  0.52480   2549 t - - -
          1.38629  1.38629  1.38629  1.38629
          0.05910  3.55110  3.55110  1.46634  0.26236  1.09861  0.40547
   2550   2.02356  1.88008  2.09099  0.52480   2550 t - - -
          1.38629  1.38629  1.38629  1.38629
          0.05910  3.55110  3.55110  1.46634  0.26236  1.09861  0.40547
   2551   2.09911  2.42924  0.38361  2.22623   2551 g - - -
          1.38629  1.38629  1.38629  1.38629
          0.05910  3.55110  3.55110  1.46634  0.26236  1.09861  0.40547
   2552   2.11988  0.50840  2.20418  1.78288   2552 c - - -
          1.38629  1.38629  1.38629  1.38629
          0.05910  3.55110  3.55110  1.46634  0.26236  1.09861  0.40547
   2553   0.46120  2.23043  2.02141  2.04390   2553 a - - -
          1.38629  1.38629  1.38629  1.38629
          0.05910  3.55110  3.55110  1.46634  0.26236  1.09861  0.40547
   2554   2.09911  2.42924  0.38361  2.22623   2554 g - - -
          1.38629  1.38629  1.38629  1.38629
          0.05910  3.55110  3.55110  1.46634  0.26236  1.09861  0.40547
   2555   0.46120  2.23043  2.02141  2.04390   2555 a - - -
          1.38629  1.38629  1.38629  1.38629
          0.05910  3.55110  3.55110  1.46634  0.26236  1.09861  0.40547
   2556   2.02356  1.88008  2.09099  0.52480   2556 t - - -
          1.38629  1.38629  1.38629  1.38629
          0.05910  3.55110  3.55110  1.46634  0.26236  1.09861  0.40547
   2557   2.02356  1.88008  2.09099  0.52480   2557 t - - -
          1.38629  1.38629  1.38629  1.38629
          0.05910  3.55110  3.55110  1.46634  0.26236  1.09861  0.40547
   2558   2.11988  0.50840  2.20418  1.78288   2558 c - - -
          1.38629  1.38629  1.38629  1.38629
          0.05910  3.55110  3.55110  1.46634  0.26236  1.09861  0.40547
   2559   2.11988  0.50840  2.20418  1.78288   2559 c - - -
          1.38629  1.38629  1.38629  1.38629
          0.05910  3.55110  3.55110  1.46634  0.26236  1.09861  0.40547
   2560   0.46120  2.23043  2.02141  2.04390   2560 a - - -
          1.38629  1.38629  1.38629  1.38629
          0.05910  3.55110  3.55110  1.46634  0.26236  1.09861  0.40547
   2561   2.11988  0.50840  2.20418  1.78288   2561 c - - -
          1.38629  1.38629  1.38629  1.38629
          0.05910  3.55110  3.55110  1.46634  0.26236  1.09861  0.40547
   2562   0.46120  2.23043  2.02141  2.04390   2562 a - - -
          1.38629  1.38629  1.38629  1.38629
          0.05910  3.55110  3.55110  1.46634  0.26236  1.09861  0.40547
   2563   0.46120  2.23043  2.02141  2.04390   2563 a - - -
          1.38629  1.38629  1.38629  1.38629
          0.05910  3.55110  3.55110  1.46634  0.26236  1.09861  0.40547
   2564   2.09911  2.42924  0.38361  2.22623   2564 g - - -
          1.38629  1.38629  1.38629  1.38629
          0.05910  3.55110  3.55110  1.46634  0.26236  1.09861  0.40547
   2565   0.46120  2.23043  2.02141  2.04390   2565 a - - -
          1.38629  1.38629  1.38629  1.38629
          0.05910  3.55110  3.55110  1.46634  0.26236  1.09861  0.40547
   2566   0.46120  2.23043  2.02141  2.04390   2566 a - - -
          1.38629  1.38629  1.38629  1.38629
          0.05910  3.55110  3.55110  1.46634  0.26236  1.09861  0.40547
   2567   2.09911  2.42924  0.38361  2.22623   2567 g - - -
          1.38629  1.38629  1.38629  1.38629
          0.05910  3.55110  3.55110  1.46634  0.26236  1.09861  0.40547
   2568   0.46120  2.23043  2.02141  2.04390   2568 a - - -
          1.38629  1.38629  1.38629  1.38629
          0.05910  3.55110  3.55110  1.46634  0.26236  1.09861  0.40547
   2569   2.09911  2.42924  0.38361  2.22623   2569 g - - -
          1.38629  1.38629  1.38629  1.38629
          0.05910  3.55110  3.55110  1.46634  0.26236  1.09861  0.40547
   2570   2.02356  1.88008  2.09099  0.52480   2570 t - - -
          1.38629  1.38629  1.38629  1.38629
          0.05910  3.55110  3.55110  1.46634  0.26236  1.09861  0.40547
   2571   1.78614  1.94268  0.80739  1.41447   2571 g - - -
          1.38629  1.38629  1.38629  1.38629
          0.05910  3.55110  3.55110  1.46634  0.26236  1.09861  0.40547
   2572   2.02356  1.88008  2.09099  0.52480   2572 t - - -
          1.38629  1.38629  1.38629  1.38629
          0.05910  3.55110  3.55110  1.46634  0.26236  1.09861  0.40547
   2573   2.02356  1.88008  2.09099  0.52480   2573 t - - -
          1.38629  1.38629  1.38629  1.38629
          0.05910  3.55110  3.55110  1.46634  0.26236  1.09861  0.40547
   2574   2.02356  1.88008  2.09099  0.52480   2574 t - - -
          1.38629  1.38629  1.38629  1.38629
          0.05910  3.55110  3.55110  1.46634  0.26236  1.09861  0.40547
   2575   2.11988  0.50840  2.20418  1.78288   2575 c - - -
          1.38629  1.38629  1.38629  1.38629
          0.05910  3.55110  3.55110  1.46634  0.26236  1.09861  0.40547
   2576   0.46120  2.23043  2.02141  2.04390   2576 a - - -
          1.38629  1.38629  1.38629  1.38629
          0.05910  3.55110  3.55110  1.46634  0.26236  1.09861  0.40547
   2577   0.46120  2.23043  2.02141  2.04390   2577 a - - -
          1.38629  1.38629  1.38629  1.38629
          0.05910  3.55110  3.55110  1.46634  0.26236  1.09861  0.40547
   2578   0.46120  2.23043  2.02141  2.04390   2578 a - - -
          1.38629  1.38629  1.38629  1.38629
          0.05910  3.55110  3.55110  1.46634  0.26236  1.09861  0.40547
   2579   0.46120  2.23043  2.02141  2.04390   2579 a - - -
          1.38629  1.38629  1.38629  1.38629
          0.05910  3.55110  3.55110  1.46634  0.26236  1.09861  0.40547
   2580   2.11988  0.50840  2.20418  1.78288   2580 c - - -
          1.38629  1.38629  1.38629  1.38629
          0.05910  3.55110  3.55110  1.46634  0.26236  1.09861  0.40547
   2581   2.02356  1.88008  2.09099  0.52480   2581 t - - -
          1.38629  1.38629  1.38629  1.38629
          0.05910  3.55110  3.55110  1.46634  0.26236  1.09861  0.40547
   2582   2.09911  2.42924  0.38361  2.22623   2582 g - - -
          1.38629  1.38629  1.38629  1.38629
          0.05910  3.55110  3.55110  1.46634  0.26236  1.09861  0.40547
   2583   2.11988  0.50840  2.20418  1.78288   2583 c - - -
          1.38629  1.38629  1.38629  1.38629
          0.05910  3.55110  3.55110  1.46634  0.26236  1.09861  0.40547
   2584   2.02356  1.88008  2.09099  0.52480   2584 t - - -
          1.38629  1.38629  1.38629  1.38629
          0.05910  3.55110  3.55110  1.46634  0.26236  1.09861  0.40547
   2585   2.09911  2.42924  0.38361  2.22623   2585 g - - -
          1.38629  1.38629  1.38629  1.38629
          0.05910  3.55110  3.55110  1.46634  0.26236  1.09861  0.40547
   2586   2.02356  1.88008  2.09099  0.52480   2586 t - - -
          1.38629  1.38629  1.38629  1.38629
          0.05910  3.55110  3.55110  1.46634  0.26236  1.09861  0.40547
   2587   0.46120  2.23043  2.02141  2.04390   2587 a - - -
          1.38629  1.38629  1.38629  1.38629
          0.05910  3.55110  3.55110  1.46634  0.26236  1.09861  0.40547
   2588   2.02356  1.88008  2.09099  0.52480   2588 t - - -
          1.38629  1.38629  1.38629  1.38629
          0.05910  3.55110  3.55110  1.46634  0.26236  1.09861  0.40547
   2589   2.11988  0.50840  2.20418  1.78288   2589 c - - -
          1.38629  1.38629  1.38629  1.38629
          0.05910  3.55110  3.55110  1.46634  0.26236  1.09861  0.40547
   2590   0.46120  2.23043  2.02141  2.04390   2590 a - - -
          1.38629  1.38629  1.38629  1.38629
          0.05910  3.55110  3.55110  1.46634  0.26236  1.09861  0.40547
   2591   0.46120  2.23043  2.02141  2.04390   2591 a - - -
          1.38629  1.38629  1.38629  1.38629
          0.05910  3.55110  3.55110  1.46634  0.26236  1.09861  0.40547
   2592   0.46120  2.23043  2.02141  2.04390   2592 a - - -
          1.38629  1.38629  1.38629  1.38629
          0.05910  3.55110  3.55110  1.46634  0.26236  1.09861  0.40547
   2593   2.02356  1.88008  2.09099  0.52480   2593 t - - -
          1.38629  1.38629  1.38629  1.38629
          0.05910  3.55110  3.55110  1.46634  0.26236  1.09861  0.40547
   2594   0.46120  2.23043  2.02141  2.04390   2594 a - - -
          1.38629  1.38629  1.38629  1.38629
          0.05910  3.55110  3.55110  1.46634  0.26236  1.09861  0.40547
   2595   0.46120  2.23043  2.02141  2.04390   2595 a - - -
          1.38629  1.38629  1.38629  1.38629
          0.05910  3.55110  3.55110  1.46634  0.26236  1.09861  0.40547
   2596   0.46120  2.23043  2.02141  2.04390   2596 a - - -
          1.38629  1.38629  1.38629  1.38629
          0.05910  3.55110  3.55110  1.46634  0.26236  1.09861  0.40547
   2597   2.09911  2.42924  0.38361  2.22623   2597 g - - -
          1.38629  1.38629  1.38629  1.38629
          0.05910  3.55110  3.55110  1.46634  0.26236  1.09861  0.40547
   2598   2.02356  1.88008  2.09099  0.52480   2598 t - - -
          1.38629  1.38629  1.38629  1.38629
          0.05910  3.55110  3.55110  1.46634  0.26236  1.09861  0.40547
   2599   2.02356  1.88008  2.09099  0.52480   2599 t - - -
          1.38629  1.38629  1.38629  1.38629
          0.05910  3.55110  3.55110  1.46634  0.26236  1.09861  0.40547
   2600   2.09911  2.42924  0.38361  2.22623   2600 g - - -
          1.38629  1.38629  1.38629  1.38629
          0.05910  3.55110  3.55110  1.46634  0.26236  1.09861  0.40547
   2601   0.46120  2.23043  2.02141  2.04390   2601 a - - -
          1.38629  1.38629  1.38629  1.38629
          0.05910  3.55110  3.55110  1.46634  0.26236  1.09861  0.40547
   2602   0.46120  2.23043  2.02141  2.04390   2602 a - - -
          1.38629  1.38629  1.38629  1.38629
          0.05910  3.55110  3.55110  1.46634  0.26236  1.09861  0.40547
   2603   2.11988  0.50840  2.20418  1.78288   2603 c - - -
          1.38629  1.38629  1.38629  1.38629
          0.05910  3.55110  3.55110  1.46634  0.26236  1.09861  0.40547
   2604   2.02356  1.88008  2.09099  0.52480   2604 t - - -
          1.38629  1.38629  1.38629  1.38629
          0.05910  3.55110  3.55110  1.46634  0.26236  1.09861  0.40547
   2605   2.11988  0.50840  2.20418  1.78288   2605 c - - -
          1.38629  1.38629  1.38629  1.38629
          0.05910  3.55110  3.55110  1.46634  0.26236  1.09861  0.40547
   2606   2.02356  1.88008  2.09099  0.52480   2606 t - - -
          1.38629  1.38629  1.38629  1.38629
          0.05910  3.55110  3.55110  1.46634  0.26236  1.09861  0.40547
   2607   2.09911  2.42924  0.38361  2.22623   2607 g - - -
          1.38629  1.38629  1.38629  1.38629
          0.05910  3.55110  3.55110  1.46634  0.26236  1.09861  0.40547
   2608   2.02356  1.88008  2.09099  0.52480   2608 t - - -
          1.38629  1.38629  1.38629  1.38629
          0.05910  3.55110  3.55110  1.46634  0.26236  1.09861  0.40547
   2609   2.09911  2.42924  0.38361  2.22623   2609 g - - -
          1.38629  1.38629  1.38629  1.38629
          0.05910  3.55110  3.55110  1.46634  0.26236  1.09861  0.40547
   2610   0.46120  2.23043  2.02141  2.04390   2610 a - - -
          1.38629  1.38629  1.38629  1.38629
          0.05910  3.55110  3.55110  1.46634  0.26236  1.09861  0.40547
   2611   2.09911  2.42924  0.38361  2.22623   2611 g - - -
          1.38629  1.38629  1.38629  1.38629
          0.05910  3.55110  3.55110  1.46634  0.26236  1.09861  0.40547
   2612   2.09911  2.42924  0.38361  2.22623   2612 g - - -
          1.38629  1.38629  1.38629  1.38629
          0.05910  3.55110  3.55110  1.46634  0.26236  1.09861  0.40547
   2613   2.02356  1.88008  2.09099  0.52480   2613 t - - -
          1.38629  1.38629  1.38629  1.38629
          0.05910  3.55110  3.55110  1.46634  0.26236  1.09861  0.40547
   2614   2.09911  2.42924  0.38361  2.22623   2614 g - - -
          1.38629  1.38629  1.38629  1.38629
          0.05910  3.55110  3.55110  1.46634  0.26236  1.09861  0.40547
   2615   0.46120  2.23043  2.02141  2.04390   2615 a - - -
          1.38629  1.38629  1.38629  1.38629
          0.05910  3.55110  3.55110  1.46634  0.26236  1.09861  0.40547
   2616   0.46120  2.23043  2.02141  2.04390   2616 a - - -
          1.38629  1.38629  1.38629  1.38629
          0.05910  3.55110  3.55110  1.46634  0.26236  1.09861  0.40547
   2617   2.02356  1.88008  2.09099  0.52480   2617 t - - -
          1.38629  1.38629  1.38629  1.38629
          0.05910  3.55110  3.55110  1.46634  0.26236  1.09861  0.40547
   2618   2.09911  2.42924  0.38361  2.22623   2618 g - - -
          1.38629  1.38629  1.38629  1.38629
          0.05910  3.55110  3.55110  1.46634  0.26236  1.09861  0.40547
   2619   2.11988  0.50840  2.20418  1.78288   2619 c - - -
          1.38629  1.38629  1.38629  1.38629
          0.05910  3.55110  3.55110  1.46634  0.26236  1.09861  0.40547
   2620   0.46120  2.23043  2.02141  2.04390   2620 a - - -
          1.38629  1.38629  1.38629  1.38629
          0.05910  3.55110  3.55110  1.46634  0.26236  1.09861  0.40547
   2621   2.11988  0.50840  2.20418  1.78288   2621 c - - -
          1.38629  1.38629  1.38629  1.38629
          0.05910  3.55110  3.55110  1.46634  0.26236  1.09861  0.40547
   2622   0.46120  2.23043  2.02141  2.04390   2622 a - - -
          1.38629  1.38629  1.38629  1.38629
          0.05910  3.55110  3.55110  1.46634  0.26236  1.09861  0.40547
   2623   2.11988  0.50840  2.20418  1.78288   2623 c - - -
          1.38629  1.38629  1.38629  1.38629
          0.05910  3.55110  3.55110  1.46634  0.26236  1.09861  0.40547
   2624   0.46120  2.23043  2.02141  2.04390   2624 a - - -
          1.38629  1.38629  1.38629  1.38629
          0.05910  3.55110  3.55110  1.46634  0.26236  1.09861  0.40547
   2625   2.09911  2.42924  0.38361  2.22623   2625 g - - -
          1.38629  1.38629  1.38629  1.38629
          0.05910  3.55110  3.55110  1.46634  0.26236  1.09861  0.40547
   2626   2.11988  0.50840  2.20418  1.78288   2626 c - - -
          1.38629  1.38629  1.38629  1.38629
          0.05910  3.55110  3.55110  1.46634  0.26236  1.09861  0.40547
   2627   0.46120  2.23043  2.02141  2.04390   2627 a - - -
          1.38629  1.38629  1.38629  1.38629
          0.05910  3.55110  3.55110  1.46634  0.26236  1.09861  0.40547
   2628   2.11988  0.50840  2.20418  1.78288   2628 c - - -
          1.38629  1.38629  1.38629  1.38629
          0.05910  3.55110  3.55110  1.46634  0.26236  1.09861  0.40547
   2629   0.46120  2.23043  2.02141  2.04390   2629 a - - -
          1.38629  1.38629  1.38629  1.38629
          0.05910  3.55110  3.55110  1.46634  0.26236  1.09861  0.40547
   2630   0.46120  2.23043  2.02141  2.04390   2630 a - - -
          1.38629  1.38629  1.38629  1.38629
          0.05910  3.55110  3.55110  1.46634  0.26236  1.09861  0.40547
   2631   0.46120  2.23043  2.02141  2.04390   2631 a - - -
          1.38629  1.38629  1.38629  1.38629
          0.05910  3.55110  3.55110  1.46634  0.26236  1.09861  0.40547
   2632   0.46120  2.23043  2.02141  2.04390   2632 a - - -
          1.38629  1.38629  1.38629  1.38629
          0.05910  3.55110  3.55110  1.46634  0.26236  1.09861  0.40547
   2633   2.02356  1.88008  2.09099  0.52480   2633 t - - -
          1.38629  1.38629  1.38629  1.38629
          0.05910  3.55110  3.55110  1.46634  0.26236  1.09861  0.40547
   2634   2.09911  2.42924  0.38361  2.22623   2634 g - - -
          1.38629  1.38629  1.38629  1.38629
          0.05910  3.55110  3.55110  1.46634  0.26236  1.09861  0.40547
   2635   2.09911  2.42924  0.38361  2.22623   2635 g - - -
          1.38629  1.38629  1.38629  1.38629
          0.05910  3.55110  3.55110  1.46634  0.26236  1.09861  0.40547
   2636   2.02356  1.88008  2.09099  0.52480   2636 t - - -
          1.38629  1.38629  1.38629  1.38629
          0.05910  3.55110  3.55110  1.46634  0.26236  1.09861  0.40547
   2637   2.02356  1.88008  2.09099  0.52480   2637 t - - -
          1.38629  1.38629  1.38629  1.38629
          0.05910  3.55110  3.55110  1.46634  0.26236  1.09861  0.40547
   2638   2.02356  1.88008  2.09099  0.52480   2638 t - - -
          1.38629  1.38629  1.38629  1.38629
          0.05910  3.55110  3.55110  1.46634  0.26236  1.09861  0.40547
   2639   2.11988  0.50840  2.20418  1.78288   2639 c - - -
          1.38629  1.38629  1.38629  1.38629
          0.05910  3.55110  3.55110  1.46634  0.26236  1.09861  0.40547
   2640   2.02356  1.88008  2.09099  0.52480   2640 t - - -
          1.38629  1.38629  1.38629  1.38629
          0.05910  3.55110  3.55110  1.46634  0.26236  1.09861  0.40547
   2641   2.11988  0.50840  2.20418  1.78288   2641 c - - -
          1.38629  1.38629  1.38629  1.38629
          0.05910  3.55110  3.55110  1.46634  0.26236  1.09861  0.40547
   2642   0.46120  2.23043  2.02141  2.04390   2642 a - - -
          1.38629  1.38629  1.38629  1.38629
          0.05910  3.55110  3.55110  1.46634  0.26236  1.09861  0.40547
   2643   2.09911  2.42924  0.38361  2.22623   2643 g - - -
          1.38629  1.38629  1.38629  1.38629
          0.05910  3.55110  3.55110  1.46634  0.26236  1.09861  0.40547
   2644   0.46120  2.23043  2.02141  2.04390   2644 a - - -
          1.38629  1.38629  1.38629  1.38629
          0.05910  3.55110  3.55110  1.46634  0.26236  1.09861  0.40547
   2645   0.46120  2.23043  2.02141  2.04390   2645 a - - -
          1.38629  1.38629  1.38629  1.38629
          0.05910  3.55110  3.55110  1.46634  0.26236  1.09861  0.40547
   2646   2.02356  1.88008  2.09099  0.52480   2646 t - - -
          1.38629  1.38629  1.38629  1.38629
          0.05910  3.55110  3.55110  1.46634  0.26236  1.09861  0.40547
   2647   2.09911  2.42924  0.38361  2.22623   2647 g - - -
          1.38629  1.38629  1.38629  1.38629
          0.05910  3.55110  3.55110  1.46634  0.26236  1.09861  0.40547
   2648   2.11988  0.50840  2.20418  1.78288   2648 c - - -
          1.38629  1.38629  1.38629  1.38629
          0.05910  3.55110  3.55110  1.46634  0.26236  1.09861  0.40547
   2649   2.02356  1.88008  2.09099  0.52480   2649 t - - -
          1.38629  1.38629  1.38629  1.38629
          0.05910  3.55110  3.55110  1.46634  0.26236  1.09861  0.40547
   2650   2.02356  1.88008  2.09099  0.52480   2650 t - - -
          1.38629  1.38629  1.38629  1.38629
          0.05910  3.55110  3.55110  1.46634  0.26236  1.09861  0.40547
   2651   2.11988  0.50840  2.20418  1.78288   2651 c - - -
          1.38629  1.38629  1.38629  1.38629
          0.05910  3.55110  3.55110  1.46634  0.26236  1.09861  0.40547
   2652   2.11988  0.50840  2.20418  1.78288   2652 c - - -
          1.38629  1.38629  1.38629  1.38629
          0.05910  3.55110  3.55110  1.46634  0.26236  1.09861  0.40547
   2653   2.02356  1.88008  2.09099  0.52480   2653 t - - -
          1.38629  1.38629  1.38629  1.38629
          0.05910  3.55110  3.55110  1.46634  0.26236  1.09861  0.40547
   2654   2.02356  1.88008  2.09099  0.52480   2654 t - - -
          1.38629  1.38629  1.38629  1.38629
          0.05910  3.55110  3.55110  1.46634  0.26236  1.09861  0.40547
   2655   2.09911  2.42924  0.38361  2.22623   2655 g - - -
          1.38629  1.38629  1.38629  1.38629
          0.05910  3.55110  3.55110  1.46634  0.26236  1.09861  0.40547
   2656   2.02356  1.88008  2.09099  0.52480   2656 t - - -
          1.38629  1.38629  1.38629  1.38629
          0.05910  3.55110  3.55110  1.46634  0.26236  1.09861  0.40547
   2657   2.02356  1.88008  2.09099  0.52480   2657 t - - -
          1.38629  1.38629  1.38629  1.38629
          0.05910  3.55110  3.55110  1.46634  0.26236  1.09861  0.40547
   2658   2.09911  2.42924  0.38361  2.22623   2658 g - - -
          1.38629  1.38629  1.38629  1.38629
          0.05910  3.55110  3.55110  1.46634  0.26236  1.09861  0.40547
   2659   2.02356  1.88008  2.09099  0.52480   2659 t - - -
          1.38629  1.38629  1.38629  1.38629
          0.05910  3.55110  3.55110  1.46634  0.26236  1.09861  0.40547
   2660   2.02356  1.88008  2.09099  0.52480   2660 t - - -
          1.38629  1.38629  1.38629  1.38629
          0.05910  3.55110  3.55110  1.46634  0.26236  1.09861  0.40547
   2661   2.02356  1.88008  2.09099  0.52480   2661 t - - -
          1.38629  1.38629  1.38629  1.38629
          0.05910  3.55110  3.55110  1.46634  0.26236  1.09861  0.40547
   2662   2.02356  1.88008  2.09099  0.52480   2662 t - - -
          1.38629  1.38629  1.38629  1.38629
          0.05910  3.55110  3.55110  1.46634  0.26236  1.09861  0.40547
   2663   2.02356  1.88008  2.09099  0.52480   2663 t - - -
          1.38629  1.38629  1.38629  1.38629
          0.05910  3.55110  3.55110  1.46634  0.26236  1.09861  0.40547
   2664   0.46120  2.23043  2.02141  2.04390   2664 a - - -
          1.38629  1.38629  1.38629  1.38629
          0.05910  3.55110  3.55110  1.46634  0.26236  1.09861  0.40547
   2665   2.02356  1.88008  2.09099  0.52480   2665 t - - -
          1.38629  1.38629  1.38629  1.38629
          0.05910  3.55110  3.55110  1.46634  0.26236  1.09861  0.40547
   2666   0.46120  2.23043  2.02141  2.04390   2666 a - - -
          1.38629  1.38629  1.38629  1.38629
          0.05910  3.55110  3.55110  1.46634  0.26236  1.09861  0.40547
   2667   2.02356  1.88008  2.09099  0.52480   2667 t - - -
          1.38629  1.38629  1.38629  1.38629
          0.05910  3.55110  3.55110  1.46634  0.26236  1.09861  0.40547
   2668   2.09911  2.42924  0.38361  2.22623   2668 g - - -
          1.38629  1.38629  1.38629  1.38629
          0.05910  3.55110  3.55110  1.46634  0.26236  1.09861  0.40547
   2669   0.46120  2.23043  2.02141  2.04390   2669 a - - -
          1.38629  1.38629  1.38629  1.38629
          0.05910  3.55110  3.55110  1.46634  0.26236  1.09861  0.40547
   2670   0.46120  2.23043  2.02141  2.04390   2670 a - - -
          1.38629  1.38629  1.38629  1.38629
          0.05910  3.55110  3.55110  1.46634  0.26236  1.09861  0.40547
   2671   2.09911  2.42924  0.38361  2.22623   2671 g - - -
          1.38629  1.38629  1.38629  1.38629
          0.05910  3.55110  3.55110  1.46634  0.26236  1.09861  0.40547
   2672   0.46120  2.23043  2.02141  2.04390   2672 a - - -
          1.38629  1.38629  1.38629  1.38629
          0.05910  3.55110  3.55110  1.46634  0.26236  1.09861  0.40547
   2673   2.02356  1.88008  2.09099  0.52480   2673 t - - -
          1.38629  1.38629  1.38629  1.38629
          0.05910  3.55110  3.55110  1.46634  0.26236  1.09861  0.40547
   2674   2.09911  2.42924  0.38361  2.22623   2674 g - - -
          1.38629  1.38629  1.38629  1.38629
          0.05910  3.55110  3.55110  1.46634  0.26236  1.09861  0.40547
   2675   2.02356  1.88008  2.09099  0.52480   2675 t - - -
          1.38629  1.38629  1.38629  1.38629
          0.05910  3.55110  3.55110  1.46634  0.26236  1.09861  0.40547
   2676   2.02356  1.88008  2.09099  0.52480   2676 t - - -
          1.38629  1.38629  1.38629  1.38629
          0.05910  3.55110  3.55110  1.46634  0.26236  1.09861  0.40547
   2677   2.02356  1.88008  2.09099  0.52480   2677 t - - -
          1.38629  1.38629  1.38629  1.38629
          0.05910  3.55110  3.55110  1.46634  0.26236  1.09861  0.40547
   2678   2.11988  0.50840  2.20418  1.78288   2678 c - - -
          1.38629  1.38629  1.38629  1.38629
          0.05910  3.55110  3.55110  1.46634  0.26236  1.09861  0.40547
   2679   2.11988  0.50840  2.20418  1.78288   2679 c - - -
          1.38629  1.38629  1.38629  1.38629
          0.05910  3.55110  3.55110  1.46634  0.26236  1.09861  0.40547
   2680   2.02356  1.88008  2.09099  0.52480   2680 t - - -
          1.38629  1.38629  1.38629  1.38629
          0.05910  3.55110  3.55110  1.46634  0.26236  1.09861  0.40547
   2681   2.02356  1.88008  2.09099  0.52480   2681 t - - -
          1.38629  1.38629  1.38629  1.38629
          0.05910  3.55110  3.55110  1.46634  0.26236  1.09861  0.40547
   2682   2.02356  1.88008  2.09099  0.52480   2682 t - - -
          1.38629  1.38629  1.38629  1.38629
          0.05910  3.55110  3.55110  1.46634  0.26236  1.09861  0.40547
   2683   2.02356  1.88008  2.09099  0.52480   2683 t - - -
          1.38629  1.38629  1.38629  1.38629
          0.05910  3.55110  3.55110  1.46634  0.26236  1.09861  0.40547
   2684   2.11988  0.50840  2.20418  1.78288   2684 c - - -
          1.38629  1.38629  1.38629  1.38629
          0.05910  3.55110  3.55110  1.46634  0.26236  1.09861  0.40547
   2685   0.46120  2.23043  2.02141  2.04390   2685 a - - -
          1.38629  1.38629  1.38629  1.38629
          0.05910  3.55110  3.55110  1.46634  0.26236  1.09861  0.40547
   2686   0.46120  2.23043  2.02141  2.04390   2686 a - - -
          1.38629  1.38629  1.38629  1.38629
          0.05910  3.55110  3.55110  1.46634  0.26236  1.09861  0.40547
   2687   2.11988  0.50840  2.20418  1.78288   2687 c - - -
          1.38629  1.38629  1.38629  1.38629
          0.05910  3.55110  3.55110  1.46634  0.26236  1.09861  0.40547
   2688   0.46120  2.23043  2.02141  2.04390   2688 a - - -
          1.38629  1.38629  1.38629  1.38629
          0.05910  3.55110  3.55110  1.46634  0.26236  1.09861  0.40547
   2689   0.46120  2.23043  2.02141  2.04390   2689 a - - -
          1.38629  1.38629  1.38629  1.38629
          0.05910  3.55110  3.55110  1.46634  0.26236  1.09861  0.40547
   2690   2.02356  1.88008  2.09099  0.52480   2690 t - - -
          1.38629  1.38629  1.38629  1.38629
          0.05910  3.55110  3.55110  1.46634  0.26236  1.09861  0.40547
   2691   0.46120  2.23043  2.02141  2.04390   2691 a - - -
          1.38629  1.38629  1.38629  1.38629
          0.05910  3.55110  3.55110  1.46634  0.26236  1.09861  0.40547
   2692   2.09911  2.42924  0.38361  2.22623   2692 g - - -
          1.38629  1.38629  1.38629  1.38629
          0.05910  3.55110  3.55110  1.46634  0.26236  1.09861  0.40547
   2693   2.09911  2.42924  0.38361  2.22623   2693 g - - -
          1.38629  1.38629  1.38629  1.38629
          0.05910  3.55110  3.55110  1.46634  0.26236  1.09861  0.40547
   2694   2.11988  0.50840  2.20418  1.78288   2694 c - - -
          1.38629  1.38629  1.38629  1.38629
          0.05910  3.55110  3.55110  1.46634  0.26236  1.09861  0.40547
   2695   2.11988  0.50840  2.20418  1.78288   2695 c - - -
          1.38629  1.38629  1.38629  1.38629
          0.05910  3.55110  3.55110  1.46634  0.26236  1.09861  0.40547
   2696   2.02356  1.88008  2.09099  0.52480   2696 t - - -
          1.38629  1.38629  1.38629  1.38629
          0.05910  3.55110  3.55110  1.46634  0.26236  1.09861  0.40547
   2697   2.11988  0.50840  2.20418  1.78288   2697 c - - -
          1.38629  1.38629  1.38629  1.38629
          0.05910  3.55110  3.55110  1.46634  0.26236  1.09861  0.40547
   2698   0.46120  2.23043  2.02141  2.04390   2698 a - - -
          1.38629  1.38629  1.38629  1.38629
          0.05910  3.55110  3.55110  1.46634  0.26236  1.09861  0.40547
   2699   0.46120  2.23043  2.02141  2.04390   2699 a - - -
          1.38629  1.38629  1.38629  1.38629
          0.05910  3.55110  3.55110  1.46634  0.26236  1.09861  0.40547
   2700   0.46120  2.23043  2.02141  2.04390   2700 a - - -
          1.38629  1.38629  1.38629  1.38629
          0.05910  3.55110  3.55110  1.46634  0.26236  1.09861  0.40547
   2701   2.09911  2.42924  0.38361  2.22623   2701 g - - -
          1.38629  1.38629  1.38629  1.38629
          0.05910  3.55110  3.55110  1.46634  0.26236  1.09861  0.40547
   2702   2.02356  1.88008  2.09099  0.52480   2702 t - - -
          1.38629  1.38629  1.38629  1.38629
          0.05910  3.55110  3.55110  1.46634  0.26236  1.09861  0.40547
   2703   2.09911  2.42924  0.38361  2.22623   2703 g - - -
          1.38629  1.38629  1.38629  1.38629
          0.05910  3.55110  3.55110  1.46634  0.26236  1.09861  0.40547
   2704   2.11988  0.50840  2.20418  1.78288   2704 c - - -
          1.38629  1.38629  1.38629  1.38629
          0.05910  3.55110  3.55110  1.46634  0.26236  1.09861  0.40547
   2705   2.02356  1.88008  2.09099  0.52480   2705 t - - -
          1.38629  1.38629  1.38629  1.38629
          0.05910  3.55110  3.55110  1.46634  0.26236  1.09861  0.40547
   2706   2.02356  1.88008  2.09099  0.52480   2706 t - - -
          1.38629  1.38629  1.38629  1.38629
          0.05910  3.55110  3.55110  1.46634  0.26236  1.09861  0.40547
   2707   2.11988  0.50840  2.20418  1.78288   2707 c - - -
          1.38629  1.38629  1.38629  1.38629
          0.05910  3.55110  3.55110  1.46634  0.26236  1.09861  0.40547
   2708   0.46120  2.23043  2.02141  2.04390   2708 a - - -
          1.38629  1.38629  1.38629  1.38629
          0.05910  3.55110  3.55110  1.46634  0.26236  1.09861  0.40547
   2709   0.46120  2.23043  2.02141  2.04390   2709 a - - -
          1.38629  1.38629  1.38629  1.38629
          0.05910  3.55110  3.55110  1.46634  0.26236  1.09861  0.40547
   2710   0.46120  2.23043  2.02141  2.04390   2710 a - - -
          1.38629  1.38629  1.38629  1.38629
          0.05910  3.55110  3.55110  1.46634  0.26236  1.09861  0.40547
   2711   2.02356  1.88008  2.09099  0.52480   2711 t - - -
          1.38629  1.38629  1.38629  1.38629
          0.05910  3.55110  3.55110  1.46634  0.26236  1.09861  0.40547
   2712   2.09911  2.42924  0.38361  2.22623   2712 g - - -
          1.38629  1.38629  1.38629  1.38629
          0.05910  3.55110  3.55110  1.46634  0.26236  1.09861  0.40547
   2713   2.02356  1.88008  2.09099  0.52480   2713 t - - -
          1.38629  1.38629  1.38629  1.38629
          0.05910  3.55110  3.55110  1.46634  0.26236  1.09861  0.40547
   2714   2.11988  0.50840  2.20418  1.78288   2714 c - - -
          1.38629  1.38629  1.38629  1.38629
          0.05910  3.55110  3.55110  1.46634  0.26236  1.09861  0.40547
   2715   2.11988  0.50840  2.20418  1.78288   2715 c - - -
          1.38629  1.38629  1.38629  1.38629
          0.05910  3.55110  3.55110  1.46634  0.26236  1.09861  0.40547
   2716   0.46120  2.23043  2.02141  2.04390   2716 a - - -
          1.38629  1.38629  1.38629  1.38629
          0.05910  3.55110  3.55110  1.46634  0.26236  1.09861  0.40547
   2717   2.11988  0.50840  2.20418  1.78288   2717 c - - -
          1.38629  1.38629  1.38629  1.38629
          0.05910  3.55110  3.55110  1.46634  0.26236  1.09861  0.40547
   2718   2.02356  1.88008  2.09099  0.52480   2718 t - - -
          1.38629  1.38629  1.38629  1.38629
          0.05910  3.55110  3.55110  1.46634  0.26236  1.09861  0.40547
   2719   2.02356  1.88008  2.09099  0.52480   2719 t - - -
          1.38629  1.38629  1.38629  1.38629
          0.05910  3.55110  3.55110  1.46634  0.26236  1.09861  0.40547
   2720   2.09911  2.42924  0.38361  2.22623   2720 g - - -
          1.38629  1.38629  1.38629  1.38629
          0.05910  3.55110  3.55110  1.46634  0.26236  1.09861  0.40547
   2721   2.11988  0.50840  2.20418  1.78288   2721 c - - -
          1.38629  1.38629  1.38629  1.38629
          0.05910  3.55110  3.55110  1.46634  0.26236  1.09861  0.40547
   2722   0.46120  2.23043  2.02141  2.04390   2722 a - - -
          1.38629  1.38629  1.38629  1.38629
          0.05910  3.55110  3.55110  1.46634  0.26236  1.09861  0.40547
   2723   2.09911  2.42924  0.38361  2.22623   2723 g - - -
          1.38629  1.38629  1.38629  1.38629
          0.05910  3.55110  3.55110  1.46634  0.26236  1.09861  0.40547
   2724   0.46120  2.23043  2.02141  2.04390   2724 a - - -
          1.38629  1.38629  1.38629  1.38629
          0.05910  3.55110  3.55110  1.46634  0.26236  1.09861  0.40547
   2725   2.02356  1.88008  2.09099  0.52480   2725 t - - -
          1.38629  1.38629  1.38629  1.38629
          0.05910  3.55110  3.55110  1.46634  0.26236  1.09861  0.40547
   2726   2.02356  1.88008  2.09099  0.52480   2726 t - - -
          1.38629  1.38629  1.38629  1.38629
          0.05910  3.55110  3.55110  1.46634  0.26236  1.09861  0.40547
   2727   2.11988  0.50840  2.20418  1.78288   2727 c - - -
          1.38629  1.38629  1.38629  1.38629
          0.05910  3.55110  3.55110  1.46634  0.26236  1.09861  0.40547
   2728   2.02356  1.88008  2.09099  0.52480   2728 t - - -
          1.38629  1.38629  1.38629  1.38629
          0.05910  3.55110  3.55110  1.46634  0.26236  1.09861  0.40547
   2729   0.46120  2.23043  2.02141  2.04390   2729 a - - -
          1.38629  1.38629  1.38629  1.38629
          0.05910  3.55110  3.55110  1.46634  0.26236  1.09861  0.40547
   2730   2.11988  0.50840  2.20418  1.78288   2730 c - - -
          1.38629  1.38629  1.38629  1.38629
          0.05910  3.55110  3.55110  1.46634  0.26236  1.09861  0.40547
   2731   0.46120  2.23043  2.02141  2.04390   2731 a - - -
          1.38629  1.38629  1.38629  1.38629
          0.05910  3.55110  3.55110  1.46634  0.26236  1.09861  0.40547
   2732   0.46120  2.23043  2.02141  2.04390   2732 a - - -
          1.38629  1.38629  1.38629  1.38629
          0.05910  3.55110  3.55110  1.46634  0.26236  1.09861  0.40547
   2733   0.46120  2.23043  2.02141  2.04390   2733 a - - -
          1.38629  1.38629  1.38629  1.38629
          0.05910  3.55110  3.55110  1.46634  0.26236  1.09861  0.40547
   2734   0.46120  2.23043  2.02141  2.04390   2734 a - - -
          1.38629  1.38629  1.38629  1.38629
          0.05910  3.55110  3.55110  1.46634  0.26236  1.09861  0.40547
   2735   0.46120  2.23043  2.02141  2.04390   2735 a - - -
          1.38629  1.38629  1.38629  1.38629
          0.05910  3.55110  3.55110  1.46634  0.26236  1.09861  0.40547
   2736   2.09911  2.42924  0.38361  2.22623   2736 g - - -
          1.38629  1.38629  1.38629  1.38629
          0.05910  3.55110  3.55110  1.46634  0.26236  1.09861  0.40547
   2737   0.46120  2.23043  2.02141  2.04390   2737 a - - -
          1.38629  1.38629  1.38629  1.38629
          0.05910  3.55110  3.55110  1.46634  0.26236  1.09861  0.40547
   2738   2.09911  2.42924  0.38361  2.22623   2738 g - - -
          1.38629  1.38629  1.38629  1.38629
          0.05910  3.55110  3.55110  1.46634  0.26236  1.09861  0.40547
   2739   2.02356  1.88008  2.09099  0.52480   2739 t - - -
          1.38629  1.38629  1.38629  1.38629
          0.05910  3.55110  3.55110  1.46634  0.26236  1.09861  0.40547
   2740   2.09911  2.42924  0.38361  2.22623   2740 g - - -
          1.38629  1.38629  1.38629  1.38629
          0.05910  3.55110  3.55110  1.46634  0.26236  1.09861  0.40547
   2741   2.02356  1.88008  2.09099  0.52480   2741 t - - -
          1.38629  1.38629  1.38629  1.38629
          0.05910  3.55110  3.55110  1.46634  0.26236  1.09861  0.40547
   2742   2.02356  1.88008  2.09099  0.52480   2742 t - - -
          1.38629  1.38629  1.38629  1.38629
          0.05910  3.55110  3.55110  1.46634  0.26236  1.09861  0.40547
   2743   2.02356  1.88008  2.09099  0.52480   2743 t - - -
          1.38629  1.38629  1.38629  1.38629
          0.05910  3.55110  3.55110  1.46634  0.26236  1.09861  0.40547
   2744   2.11988  0.50840  2.20418  1.78288   2744 c - - -
          1.38629  1.38629  1.38629  1.38629
          0.05910  3.55110  3.55110  1.46634  0.26236  1.09861  0.40547
   2745   0.46120  2.23043  2.02141  2.04390   2745 a - - -
          1.38629  1.38629  1.38629  1.38629
          0.05910  3.55110  3.55110  1.46634  0.26236  1.09861  0.40547
   2746   0.46120  2.23043  2.02141  2.04390   2746 a - - -
          1.38629  1.38629  1.38629  1.38629
          0.05910  3.55110  3.55110  1.46634  0.26236  1.09861  0.40547
   2747   0.46120  2.23043  2.02141  2.04390   2747 a - - -
          1.38629  1.38629  1.38629  1.38629
          0.05910  3.55110  3.55110  1.46634  0.26236  1.09861  0.40547
   2748   0.46120  2.23043  2.02141  2.04390   2748 a - - -
          1.38629  1.38629  1.38629  1.38629
          0.05910  3.55110  3.55110  1.46634  0.26236  1.09861  0.40547
   2749   2.11988  0.50840  2.20418  1.78288   2749 c - - -
          1.38629  1.38629  1.38629  1.38629
          0.05910  3.55110  3.55110  1.46634  0.26236  1.09861  0.40547
   2750   2.02356  1.88008  2.09099  0.52480   2750 t - - -
          1.38629  1.38629  1.38629  1.38629
          0.05910  3.55110  3.55110  1.46634  0.26236  1.09861  0.40547
   2751   2.09911  2.42924  0.38361  2.22623   2751 g - - -
          1.38629  1.38629  1.38629  1.38629
          0.05910  3.55110  3.55110  1.46634  0.26236  1.09861  0.40547
   2752   2.11988  0.50840  2.20418  1.78288   2752 c - - -
          1.38629  1.38629  1.38629  1.38629
          0.05910  3.55110  3.55110  1.46634  0.26236  1.09861  0.40547
   2753   2.02356  1.88008  2.09099  0.52480   2753 t - - -
          1.38629  1.38629  1.38629  1.38629
          0.05910  3.55110  3.55110  1.46634  0.26236  1.09861  0.40547
   2754   2.11988  0.50840  2.20418  1.78288   2754 c - - -
          1.38629  1.38629  1.38629  1.38629
          0.05910  3.55110  3.55110  1.46634  0.26236  1.09861  0.40547
   2755   0.46120  2.23043  2.02141  2.04390   2755 a - - -
          1.38629  1.38629  1.38629  1.38629
          0.05910  3.55110  3.55110  1.46634  0.26236  1.09861  0.40547
   2756   0.46120  2.23043  2.02141  2.04390   2756 a - - -
          1.38629  1.38629  1.38629  1.38629
          0.05910  3.55110  3.55110  1.46634  0.26236  1.09861  0.40547
   2757   2.02356  1.88008  2.09099  0.52480   2757 t - - -
          1.38629  1.38629  1.38629  1.38629
          0.05910  3.55110  3.55110  1.46634  0.26236  1.09861  0.40547
   2758   2.11988  0.50840  2.20418  1.78288   2758 c - - -
          1.38629  1.38629  1.38629  1.38629
          0.05910  3.55110  3.55110  1.46634  0.26236  1.09861  0.40547
   2759   0.46120  2.23043  2.02141  2.04390   2759 a - - -
          1.38629  1.38629  1.38629  1.38629
          0.05910  3.55110  3.55110  1.46634  0.26236  1.09861  0.40547
   2760   0.46120  2.23043  2.02141  2.04390   2760 a - - -
          1.38629  1.38629  1.38629  1.38629
          0.05910  3.55110  3.55110  1.46634  0.26236  1.09861  0.40547
   2761   0.46120  2.23043  2.02141  2.04390   2761 a - - -
          1.38629  1.38629  1.38629  1.38629
          0.05910  3.55110  3.55110  1.46634  0.26236  1.09861  0.40547
   2762   0.46120  2.23043  2.02141  2.04390   2762 a - - -
          1.38629  1.38629  1.38629  1.38629
          0.05910  3.55110  3.55110  1.46634  0.26236  1.09861  0.40547
   2763   2.09911  2.42924  0.38361  2.22623   2763 g - - -
          1.38629  1.38629  1.38629  1.38629
          0.05910  3.55110  3.55110  1.46634  0.26236  1.09861  0.40547
   2764   0.46120  2.23043  2.02141  2.04390   2764 a - - -
          1.38629  1.38629  1.38629  1.38629
          0.05910  3.55110  3.55110  1.46634  0.26236  1.09861  0.40547
   2765   0.46120  2.23043  2.02141  2.04390   2765 a - - -
          1.38629  1.38629  1.38629  1.38629
          0.05910  3.55110  3.55110  1.46634  0.26236  1.09861  0.40547
   2766   0.46120  2.23043  2.02141  2.04390   2766 a - - -
          1.38629  1.38629  1.38629  1.38629
          0.05910  3.55110  3.55110  1.46634  0.26236  1.09861  0.40547
   2767   2.09911  2.42924  0.38361  2.22623   2767 g - - -
          1.38629  1.38629  1.38629  1.38629
          0.05910  3.55110  3.55110  1.46634  0.26236  1.09861  0.40547
   2768   2.09911  2.42924  0.38361  2.22623   2768 g - - -
          1.38629  1.38629  1.38629  1.38629
          0.05910  3.55110  3.55110  1.46634  0.26236  1.09861  0.40547
   2769   2.02356  1.88008  2.09099  0.52480   2769 t - - -
          1.38629  1.38629  1.38629  1.38629
          0.05910  3.55110  3.55110  1.46634  0.26236  1.09861  0.40547
   2770   2.02356  1.88008  2.09099  0.52480   2770 t - - -
          1.38629  1.38629  1.38629  1.38629
          0.05910  3.55110  3.55110  1.46634  0.26236  1.09861  0.40547
   2771   2.11988  0.50840  2.20418  1.78288   2771 c - - -
          1.38629  1.38629  1.38629  1.38629
          0.05910  3.55110  3.55110  1.46634  0.26236  1.09861  0.40547
   2772   2.09911  2.42924  0.38361  2.22623   2772 g - - -
          1.38629  1.38629  1.38629  1.38629
          0.05910  3.55110  3.55110  1.46634  0.26236  1.09861  0.40547
   2773   0.46120  2.23043  2.02141  2.04390   2773 a - - -
          1.38629  1.38629  1.38629  1.38629
          0.05910  3.55110  3.55110  1.46634  0.26236  1.09861  0.40547
   2774   2.11988  0.50840  2.20418  1.78288   2774 c - - -
          1.38629  1.38629  1.38629  1.38629
          0.05910  3.55110  3.55110  1.46634  0.26236  1.09861  0.40547
   2775   2.02356  1.88008  2.09099  0.52480   2775 t - - -
          1.38629  1.38629  1.38629  1.38629
          0.05910  3.55110  3.55110  1.46634  0.26236  1.09861  0.40547
   2776   2.11988  0.50840  2.20418  1.78288   2776 c - - -
          1.38629  1.38629  1.38629  1.38629
          0.05910  3.55110  3.55110  1.46634  0.26236  1.09861  0.40547
   2777   2.02356  1.88008  2.09099  0.52480   2777 t - - -
          1.38629  1.38629  1.38629  1.38629
          0.05910  3.55110  3.55110  1.46634  0.26236  1.09861  0.40547
   2778   2.09911  2.42924  0.38361  2.22623   2778 g - - -
          1.38629  1.38629  1.38629  1.38629
          0.05910  3.55110  3.55110  1.46634  0.26236  1.09861  0.40547
   2779   2.09911  2.42924  0.38361  2.22623   2779 g - - -
          1.38629  1.38629  1.38629  1.38629
          0.05910  3.55110  3.55110  1.46634  0.26236  1.09861  0.40547
   2780   2.09911  2.42924  0.38361  2.22623   2780 g - - -
          1.38629  1.38629  1.38629  1.38629
          0.05910  3.55110  3.55110  1.46634  0.26236  1.09861  0.40547
   2781   0.46120  2.23043  2.02141  2.04390   2781 a - - -
          1.38629  1.38629  1.38629  1.38629
          0.05910  3.55110  3.55110  1.46634  0.26236  1.09861  0.40547
   2782   0.46120  2.23043  2.02141  2.04390   2782 a - - -
          1.38629  1.38629  1.38629  1.38629
          0.05910  3.55110  3.55110  1.46634  0.26236  1.09861  0.40547
   2783   0.46120  2.23043  2.02141  2.04390   2783 a - - -
          1.38629  1.38629  1.38629  1.38629
          0.05910  3.55110  3.55110  1.46634  0.26236  1.09861  0.40547
   2784   2.02356  1.88008  2.09099  0.52480   2784 t - - -
          1.38629  1.38629  1.38629  1.38629
          0.05910  3.55110  3.55110  1.46634  0.26236  1.09861  0.40547
   2785   2.02356  1.88008  2.09099  0.52480   2785 t - - -
          1.38629  1.38629  1.38629  1.38629
          0.05910  3.55110  3.55110  1.46634  0.26236  1.09861  0.40547
   2786   0.46120  2.23043  2.02141  2.04390   2786 a - - -
          1.38629  1.38629  1.38629  1.38629
          0.05910  3.55110  3.55110  1.46634  0.26236  1.09861  0.40547
   2787   0.46120  2.23043  2.02141  2.04390   2787 a - - -
          1.38629  1.38629  1.38629  1.38629
          0.05910  3.55110  3.55110  1.46634  0.26236  1.09861  0.40547
   2788   2.02356  1.88008  2.09099  0.52480   2788 t - - -
          1.38629  1.38629  1.38629  1.38629
          0.05910  3.55110  3.55110  1.46634  0.26236  1.09861  0.40547
   2789   2.09911  2.42924  0.38361  2.22623   2789 g - - -
          1.38629  1.38629  1.38629  1.38629
          0.05910  3.55110  3.55110  1.46634  0.26236  1.09861  0.40547
   2790   2.11988  0.50840  2.20418  1.78288   2790 c - - -
          1.38629  1.38629  1.38629  1.38629
          0.05910  3.55110  3.55110  1.46634  0.26236  1.09861  0.40547
   2791   0.46120  2.23043  2.02141  2.04390   2791 a - - -
          1.38629  1.38629  1.38629  1.38629
          0.05910  3.55110  3.55110  1.46634  0.26236  1.09861  0.40547
   2792   2.11988  0.50840  2.20418  1.78288   2792 c - - -
          1.38629  1.38629  1.38629  1.38629
          0.05910  3.55110  3.55110  1.46634  0.26236  1.09861  0.40547
   2793   0.46120  2.23043  2.02141  2.04390   2793 a - - -
          1.38629  1.38629  1.38629  1.38629
          0.05910  3.55110  3.55110  1.46634  0.26236  1.09861  0.40547
   2794   2.11988  0.50840  2.20418  1.78288   2794 c - - -
          1.38629  1.38629  1.38629  1.38629
          0.05910  3.55110  3.55110  1.46634  0.26236  1.09861  0.40547
   2795   0.46120  2.23043  2.02141  2.04390   2795 a - - -
          1.38629  1.38629  1.38629  1.38629
          0.05910  3.55110  3.55110  1.46634  0.26236  1.09861  0.40547
   2796   2.02356  1.88008  2.09099  0.52480   2796 t - - -
          1.38629  1.38629  1.38629  1.38629
          0.05910  3.55110  3.55110  1.46634  0.26236  1.09861  0.40547
   2797   2.11988  0.50840  2.20418  1.78288   2797 c - - -
          1.38629  1.38629  1.38629  1.38629
          0.05910  3.55110  3.55110  1.46634  0.26236  1.09861  0.40547
   2798   0.46120  2.23043  2.02141  2.04390   2798 a - - -
          1.38629  1.38629  1.38629  1.38629
          0.05910  3.55110  3.55110  1.46634  0.26236  1.09861  0.40547
   2799   2.11988  0.50840  2.20418  1.78288   2799 c - - -
          1.38629  1.38629  1.38629  1.38629
          0.05910  3.55110  3.55110  1.46634  0.26236  1.09861  0.40547
   2800   0.46120  2.23043  2.02141  2.04390   2800 a - - -
          1.38629  1.38629  1.38629  1.38629
          0.05910  3.55110  3.55110  1.46634  0.26236  1.09861  0.40547
   2801   0.46120  2.23043  2.02141  2.04390   2801 a - - -
          1.38629  1.38629  1.38629  1.38629
          0.05910  3.55110  3.55110  1.46634  0.26236  1.09861  0.40547
   2802   0.46120  2.23043  2.02141  2.04390   2802 a - - -
          1.38629  1.38629  1.38629  1.38629
          0.05910  3.55110  3.55110  1.46634  0.26236  1.09861  0.40547
   2803   2.09911  2.42924  0.38361  2.22623   2803 g - - -
          1.38629  1.38629  1.38629  1.38629
          0.05910  3.55110  3.55110  1.46634  0.26236  1.09861  0.40547
   2804   0.46120  2.23043  2.02141  2.04390   2804 a - - -
          1.38629  1.38629  1.38629  1.38629
          0.05910  3.55110  3.55110  1.46634  0.26236  1.09861  0.40547
   2805   0.46120  2.23043  2.02141  2.04390   2805 a - - -
          1.38629  1.38629  1.38629  1.38629
          0.05910  3.55110  3.55110  1.46634  0.26236  1.09861  0.40547
   2806   2.09911  2.42924  0.38361  2.22623   2806 g - - -
          1.38629  1.38629  1.38629  1.38629
          0.05910  3.55110  3.55110  1.46634  0.26236  1.09861  0.40547
   2807   2.02356  1.88008  2.09099  0.52480   2807 t - - -
          1.38629  1.38629  1.38629  1.38629
          0.05910  3.55110  3.55110  1.46634  0.26236  1.09861  0.40547
   2808   2.02356  1.88008  2.09099  0.52480   2808 t - - -
          1.38629  1.38629  1.38629  1.38629
          0.05910  3.55110  3.55110  1.46634  0.26236  1.09861  0.40547
   2809   2.02356  1.88008  2.09099  0.52480   2809 t - - -
          1.38629  1.38629  1.38629  1.38629
          0.05910  3.55110  3.55110  1.46634  0.26236  1.09861  0.40547
   2810   2.11988  0.50840  2.20418  1.78288   2810 c - - -
          1.38629  1.38629  1.38629  1.38629
          0.05910  3.55110  3.55110  1.46634  0.26236  1.09861  0.40547
   2811   2.02356  1.88008  2.09099  0.52480   2811 t - - -
          1.38629  1.38629  1.38629  1.38629
          0.05910  3.55110  3.55110  1.46634  0.26236  1.09861  0.40547
   2812   2.11988  0.50840  2.20418  1.78288   2812 c - - -
          1.38629  1.38629  1.38629  1.38629
          0.05910  3.55110  3.55110  1.46634  0.26236  1.09861  0.40547
   2813   0.46120  2.23043  2.02141  2.04390   2813 a - - -
          1.38629  1.38629  1.38629  1.38629
          0.05910  3.55110  3.55110  1.46634  0.26236  1.09861  0.40547
   2814   2.09911  2.42924  0.38361  2.22623   2814 g - - -
          1.38629  1.38629  1.38629  1.38629
          0.05910  3.55110  3.55110  1.46634  0.26236  1.09861  0.40547
   2815   2.11988  0.50840  2.20418  1.78288   2815 c - - -
          1.38629  1.38629  1.38629  1.38629
          0.05910  3.55110  3.55110  1.46634  0.26236  1.09861  0.40547
   2816   2.02356  1.88008  2.09099  0.52480   2816 t - - -
          1.38629  1.38629  1.38629  1.38629
          0.05910  3.55110  3.55110  1.46634  0.26236  1.09861  0.40547
   2817   2.02356  1.88008  2.09099  0.52480   2817 t - - -
          1.38629  1.38629  1.38629  1.38629
          0.05910  3.55110  3.55110  1.46634  0.26236  1.09861  0.40547
   2818   2.11988  0.50840  2.20418  1.78288   2818 c - - -
          1.38629  1.38629  1.38629  1.38629
          0.05910  3.55110  3.55110  1.46634  0.26236  1.09861  0.40547
   2819   2.02356  1.88008  2.09099  0.52480   2819 t - - -
          1.38629  1.38629  1.38629  1.38629
          0.05910  3.55110  3.55110  1.46634  0.26236  1.09861  0.40547
   2820   2.09911  2.42924  0.38361  2.22623   2820 g - - -
          1.38629  1.38629  1.38629  1.38629
          0.05910  3.55110  3.55110  1.46634  0.26236  1.09861  0.40547
   2821   2.02356  1.88008  2.09099  0.52480   2821 t - - -
          1.38629  1.38629  1.38629  1.38629
          0.05910  3.55110  3.55110  1.46634  0.26236  1.09861  0.40547
   2822   2.09911  2.42924  0.38361  2.22623   2822 g - - -
          1.38629  1.38629  1.38629  1.38629
          0.05910  3.55110  3.55110  1.46634  0.26236  1.09861  0.40547
   2823   2.02356  1.88008  2.09099  0.52480   2823 t - - -
          1.38629  1.38629  1.38629  1.38629
          0.05910  3.55110  3.55110  1.46634  0.26236  1.09861  0.40547
   2824   0.46120  2.23043  2.02141  2.04390   2824 a - - -
          1.38629  1.38629  1.38629  1.38629
          0.05910  3.55110  3.55110  1.46634  0.26236  1.09861  0.40547
   2825   2.09911  2.42924  0.38361  2.22623   2825 g - - -
          1.38629  1.38629  1.38629  1.38629
          0.05910  3.55110  3.55110  1.46634  0.26236  1.09861  0.40547
   2826   2.02356  1.88008  2.09099  0.52480   2826 t - - -
          1.38629  1.38629  1.38629  1.38629
          0.05910  3.55110  3.55110  1.46634  0.26236  1.09861  0.40547
   2827   2.02356  1.88008  2.09099  0.52480   2827 t - - -
          1.38629  1.38629  1.38629  1.38629
          0.05910  3.55110  3.55110  1.46634  0.26236  1.09861  0.40547
   2828   2.02356  1.88008  2.09099  0.52480   2828 t - - -
          1.38629  1.38629  1.38629  1.38629
          0.05910  3.55110  3.55110  1.46634  0.26236  1.09861  0.40547
   2829   2.02356  1.88008  2.09099  0.52480   2829 t - - -
          1.38629  1.38629  1.38629  1.38629
          0.05910  3.55110  3.55110  1.46634  0.26236  1.09861  0.40547
   2830   2.11988  0.50840  2.20418  1.78288   2830 c - - -
          1.38629  1.38629  1.38629  1.38629
          0.05910  3.55110  3.55110  1.46634  0.26236  1.09861  0.40547
   2831   0.46120  2.23043  2.02141  2.04390   2831 a - - -
          1.38629  1.38629  1.38629  1.38629
          0.05910  3.55110  3.55110  1.46634  0.26236  1.09861  0.40547
   2832   2.02356  1.88008  2.09099  0.52480   2832 t - - -
          1.38629  1.38629  1.38629  1.38629
          0.05910  3.55110  3.55110  1.46634  0.26236  1.09861  0.40547
   2833   2.09911  2.42924  0.38361  2.22623   2833 g - - -
          1.38629  1.38629  1.38629  1.38629
          0.05910  3.55110  3.55110  1.46634  0.26236  1.09861  0.40547
   2834   2.02356  1.88008  2.09099  0.52480   2834 t - - -
          1.38629  1.38629  1.38629  1.38629
          0.05910  3.55110  3.55110  1.46634  0.26236  1.09861  0.40547
   2835   2.09911  2.42924  0.38361  2.22623   2835 g - - -
          1.38629  1.38629  1.38629  1.38629
          0.05910  3.55110  3.55110  1.46634  0.26236  1.09861  0.40547
   2836   0.46120  2.23043  2.02141  2.04390   2836 a - - -
          1.38629  1.38629  1.38629  1.38629
          0.05910  3.55110  3.55110  1.46634  0.26236  1.09861  0.40547
   2837   0.46120  2.23043  2.02141  2.04390   2837 a - - -
          1.38629  1.38629  1.38629  1.38629
          0.05910  3.55110  3.55110  1.46634  0.26236  1.09861  0.40547
   2838   2.09911  2.42924  0.38361  2.22623   2838 g - - -
          1.38629  1.38629  1.38629  1.38629
          0.05910  3.55110  3.55110  1.46634  0.26236  1.09861  0.40547
   2839   2.02356  1.88008  2.09099  0.52480   2839 t - - -
          1.38629  1.38629  1.38629  1.38629
          0.05910  3.55110  3.55110  1.46634  0.26236  1.09861  0.40547
   2840   2.02356  1.88008  2.09099  0.52480   2840 t - - -
          1.38629  1.38629  1.38629  1.38629
          0.05910  3.55110  3.55110  1.46634  0.26236  1.09861  0.40547
   2841   0.46120  2.23043  2.02141  2.04390   2841 a - - -
          1.38629  1.38629  1.38629  1.38629
          0.05910  3.55110  3.55110  1.46634  0.26236  1.09861  0.40547
   2842   2.02356  1.88008  2.09099  0.52480   2842 t - - -
          1.38629  1.38629  1.38629  1.38629
          0.05910  3.55110  3.55110  1.46634  0.26236  1.09861  0.40547
   2843   2.02356  1.88008  2.09099  0.52480   2843 t - - -
          1.38629  1.38629  1.38629  1.38629
          0.05910  3.55110  3.55110  1.46634  0.26236  1.09861  0.40547
   2844   2.02356  1.88008  2.09099  0.52480   2844 t - - -
          1.38629  1.38629  1.38629  1.38629
          0.05910  3.55110  3.55110  1.46634  0.26236  1.09861  0.40547
   2845   2.11988  0.50840  2.20418  1.78288   2845 c - - -
          1.38629  1.38629  1.38629  1.38629
          0.05910  3.55110  3.55110  1.46634  0.26236  1.09861  0.40547
   2846   2.11988  0.50840  2.20418  1.78288   2846 c - - -
          1.38629  1.38629  1.38629  1.38629
          0.05910  3.55110  3.55110  1.46634  0.26236  1.09861  0.40547
   2847   2.02356  1.88008  2.09099  0.52480   2847 t - - -
          1.38629  1.38629  1.38629  1.38629
          0.05910  3.55110  3.55110  1.46634  0.26236  1.09861  0.40547
   2848   2.02356  1.88008  2.09099  0.52480   2848 t - - -
          1.38629  1.38629  1.38629  1.38629
          0.05910  3.55110  3.55110  1.46634  0.26236  1.09861  0.40547
   2849   2.02356  1.88008  2.09099  0.52480   2849 t - - -
          1.38629  1.38629  1.38629  1.38629
          0.05910  3.55110  3.55110  1.46634  0.26236  1.09861  0.40547
   2850   2.02356  1.88008  2.09099  0.52480   2850 t - - -
          1.38629  1.38629  1.38629  1.38629
          0.05910  3.55110  3.55110  1.46634  0.26236  1.09861  0.40547
   2851   2.11988  0.50840  2.20418  1.78288   2851 c - - -
          1.38629  1.38629  1.38629  1.38629
          0.05910  3.55110  3.55110  1.46634  0.26236  1.09861  0.40547
   2852   2.11988  0.50840  2.20418  1.78288   2852 c - - -
          1.38629  1.38629  1.38629  1.38629
          0.05910  3.55110  3.55110  1.46634  0.26236  1.09861  0.40547
   2853   0.46120  2.23043  2.02141  2.04390   2853 a - - -
          1.38629  1.38629  1.38629  1.38629
          0.05910  3.55110  3.55110  1.46634  0.26236  1.09861  0.40547
   2854   2.11988  0.50840  2.20418  1.78288   2854 c - - -
          1.38629  1.38629  1.38629  1.38629
          0.05910  3.55110  3.55110  1.46634  0.26236  1.09861  0.40547
   2855   0.46120  2.23043  2.02141  2.04390   2855 a - - -
          1.38629  1.38629  1.38629  1.38629
          0.05910  3.55110  3.55110  1.46634  0.26236  1.09861  0.40547
   2856   0.46120  2.23043  2.02141  2.04390   2856 a - - -
          1.38629  1.38629  1.38629  1.38629
          0.05910  3.55110  3.55110  1.46634  0.26236  1.09861  0.40547
   2857   2.02356  1.88008  2.09099  0.52480   2857 t - - -
          1.38629  1.38629  1.38629  1.38629
          0.05910  3.55110  3.55110  1.46634  0.26236  1.09861  0.40547
   2858   0.46120  2.23043  2.02141  2.04390   2858 a - - -
          1.38629  1.38629  1.38629  1.38629
          0.05910  3.55110  3.55110  1.46634  0.26236  1.09861  0.40547
   2859   2.09911  2.42924  0.38361  2.22623   2859 g - - -
          1.38629  1.38629  1.38629  1.38629
          0.05910  3.55110  3.55110  1.46634  0.26236  1.09861  0.40547
   2860   2.09911  2.42924  0.38361  2.22623   2860 g - - -
          1.38629  1.38629  1.38629  1.38629
          0.05910  3.55110  3.55110  1.46634  0.26236  1.09861  0.40547
   2861   2.11988  0.50840  2.20418  1.78288   2861 c - - -
          1.38629  1.38629  1.38629  1.38629
          0.05910  3.55110  3.55110  1.46634  0.26236  1.09861  0.40547
   2862   2.11988  0.50840  2.20418  1.78288   2862 c - - -
          1.38629  1.38629  1.38629  1.38629
          0.05910  3.55110  3.55110  1.46634  0.26236  1.09861  0.40547
   2863   2.09911  2.42924  0.38361  2.22623   2863 g - - -
          1.38629  1.38629  1.38629  1.38629
          0.05910  3.55110  3.55110  1.46634  0.26236  1.09861  0.40547
   2864   2.11988  0.50840  2.20418  1.78288   2864 c - - -
          1.38629  1.38629  1.38629  1.38629
          0.05910  3.55110  3.55110  1.46634  0.26236  1.09861  0.40547
   2865   0.46120  2.23043  2.02141  2.04390   2865 a - - -
          1.38629  1.38629  1.38629  1.38629
          0.05910  3.55110  3.55110  1.46634  0.26236  1.09861  0.40547
   2866   0.46120  2.23043  2.02141  2.04390   2866 a - - -
          1.38629  1.38629  1.38629  1.38629
          0.05910  3.55110  3.55110  1.46634  0.26236  1.09861  0.40547
   2867   0.46120  2.23043  2.02141  2.04390   2867 a - - -
          1.38629  1.38629  1.38629  1.38629
          0.05910  3.55110  3.55110  1.46634  0.26236  1.09861  0.40547
   2868   2.09911  2.42924  0.38361  2.22623   2868 g - - -
          1.38629  1.38629  1.38629  1.38629
          0.05910  3.55110  3.55110  1.46634  0.26236  1.09861  0.40547
   2869   2.09911  2.42924  0.38361  2.22623   2869 g - - -
          1.38629  1.38629  1.38629  1.38629
          0.05910  3.55110  3.55110  1.46634  0.26236  1.09861  0.40547
   2870   2.09911  2.42924  0.38361  2.22623   2870 g - - -
          1.38629  1.38629  1.38629  1.38629
          0.05910  3.55110  3.55110  1.46634  0.26236  1.09861  0.40547
   2871   2.11988  0.50840  2.20418  1.78288   2871 c - - -
          1.38629  1.38629  1.38629  1.38629
          0.05910  3.55110  3.55110  1.46634  0.26236  1.09861  0.40547
   2872   2.02356  1.88008  2.09099  0.52480   2872 t - - -
          1.38629  1.38629  1.38629  1.38629
          0.05910  3.55110  3.55110  1.46634  0.26236  1.09861  0.40547
   2873   2.11988  0.50840  2.20418  1.78288   2873 c - - -
          1.38629  1.38629  1.38629  1.38629
          0.05910  3.55110  3.55110  1.46634  0.26236  1.09861  0.40547
   2874   2.11988  0.50840  2.20418  1.78288   2874 c - - -
          1.38629  1.38629  1.38629  1.38629
          0.05910  3.55110  3.55110  1.46634  0.26236  1.09861  0.40547
   2875   0.46120  2.23043  2.02141  2.04390   2875 a - - -
          1.38629  1.38629  1.38629  1.38629
          0.05910  3.55110  3.55110  1.46634  0.26236  1.09861  0.40547
   2876   0.46120  2.23043  2.02141  2.04390   2876 a - - -
          1.38629  1.38629  1.38629  1.38629
          0.05910  3.55110  3.55110  1.46634  0.26236  1.09861  0.40547
   2877   0.46120  2.23043  2.02141  2.04390   2877 a - - -
          1.38629  1.38629  1.38629  1.38629
          0.05910  3.55110  3.55110  1.46634  0.26236  1.09861  0.40547
   2878   2.02356  1.88008  2.09099  0.52480   2878 t - - -
          1.38629  1.38629  1.38629  1.38629
          0.05910  3.55110  3.55110  1.46634  0.26236  1.09861  0.40547
   2879   0.46120  2.23043  2.02141  2.04390   2879 a - - -
          1.38629  1.38629  1.38629  1.38629
          0.05910  3.55110  3.55110  1.46634  0.26236  1.09861  0.40547
   2880   2.02356  1.88008  2.09099  0.52480   2880 t - - -
          1.38629  1.38629  1.38629  1.38629
          0.05910  3.55110  3.55110  1.46634  0.26236  1.09861  0.40547
   2881   2.11988  0.50840  2.20418  1.78288   2881 c - - -
          1.38629  1.38629  1.38629  1.38629
          0.05910  3.55110  3.55110  1.46634  0.26236  1.09861  0.40547
   2882   0.46120  2.23043  2.02141  2.04390   2882 a - - -
          1.38629  1.38629  1.38629  1.38629
          0.05910  3.55110  3.55110  1.46634  0.26236  1.09861  0.40547
   2883   0.46120  2.23043  2.02141  2.04390   2883 a - - -
          1.38629  1.38629  1.38629  1.38629
          0.05910  3.55110  3.55110  1.46634  0.26236  1.09861  0.40547
   2884   2.11988  0.50840  2.20418  1.78288   2884 c - - -
          1.38629  1.38629  1.38629  1.38629
          0.05910  3.55110  3.55110  1.46634  0.26236  1.09861  0.40547
   2885   2.02356  1.88008  2.09099  0.52480   2885 t - - -
          1.38629  1.38629  1.38629  1.38629
          0.05910  3.55110  3.55110  1.46634  0.26236  1.09861  0.40547
   2886   2.02356  1.88008  2.09099  0.52480   2886 t - - -
          1.38629  1.38629  1.38629  1.38629
          0.05910  3.55110  3.55110  1.46634  0.26236  1.09861  0.40547
   2887   0.46120  2.23043  2.02141  2.04390   2887 a - - -
          1.38629  1.38629  1.38629  1.38629
          0.05910  3.55110  3.55110  1.46634  0.26236  1.09861  0.40547
   2888   2.11988  0.50840  2.20418  1.78288   2888 c - - -
          1.38629  1.38629  1.38629  1.38629
          0.05910  3.55110  3.55110  1.46634  0.26236  1.09861  0.40547
   2889   0.46120  2.23043  2.02141  2.04390   2889 a - - -
          1.38629  1.38629  1.38629  1.38629
          0.05910  3.55110  3.55110  1.46634  0.26236  1.09861  0.40547
   2890   2.09911  2.42924  0.38361  2.22623   2890 g - - -
          1.38629  1.38629  1.38629  1.38629
          0.05910  3.55110  3.55110  1.46634  0.26236  1.09861  0.40547
   2891   0.46120  2.23043  2.02141  2.04390   2891 a - - -
          1.38629  1.38629  1.38629  1.38629
          0.05910  3.55110  3.55110  1.46634  0.26236  1.09861  0.40547
   2892   2.02356  1.88008  2.09099  0.52480   2892 t - - -
          1.38629  1.38629  1.38629  1.38629
          0.05910  3.55110  3.55110  1.46634  0.26236  1.09861  0.40547
   2893   2.02356  1.88008  2.09099  0.52480   2893 t - - -
          1.38629  1.38629  1.38629  1.38629
          0.05910  3.55110  3.55110  1.46634  0.26236  1.09861  0.40547
   2894   2.11988  0.50840  2.20418  1.78288   2894 c - - -
          1.38629  1.38629  1.38629  1.38629
          0.05910  3.55110  3.55110  1.46634  0.26236  1.09861  0.40547
   2895   2.02356  1.88008  2.09099  0.52480   2895 t - - -
          1.38629  1.38629  1.38629  1.38629
          0.05910  3.55110  3.55110  1.46634  0.26236  1.09861  0.40547
   2896   0.46120  2.23043  2.02141  2.04390   2896 a - - -
          1.38629  1.38629  1.38629  1.38629
          0.05910  3.55110  3.55110  1.46634  0.26236  1.09861  0.40547
   2897   2.09911  2.42924  0.38361  2.22623   2897 g - - -
          1.38629  1.38629  1.38629  1.38629
          0.05910  3.55110  3.55110  1.46634  0.26236  1.09861  0.40547
   2898   2.09911  2.42924  0.38361  2.22623   2898 g - - -
          1.38629  1.38629  1.38629  1.38629
          0.05910  3.55110  3.55110  1.46634  0.26236  1.09861  0.40547
   2899   0.46120  2.23043  2.02141  2.04390   2899 a - - -
          1.38629  1.38629  1.38629  1.38629
          0.05910  3.55110  3.55110  1.46634  0.26236  1.09861  0.40547
   2900   0.46120  2.23043  2.02141  2.04390   2900 a - - -
          1.38629  1.38629  1.38629  1.38629
          0.05910  3.55110  3.55110  1.46634  0.26236  1.09861  0.40547
   2901   0.46120  2.23043  2.02141  2.04390   2901 a - - -
          1.38629  1.38629  1.38629  1.38629
          0.05910  3.55110  3.55110  1.46634  0.26236  1.09861  0.40547
   2902   0.46120  2.23043  2.02141  2.04390   2902 a - - -
          1.38629  1.38629  1.38629  1.38629
          0.05910  3.55110  3.55110  1.46634  0.26236  1.09861  0.40547
   2903   2.09911  2.42924  0.38361  2.22623   2903 g - - -
          1.38629  1.38629  1.38629  1.38629
          0.05910  3.55110  3.55110  1.46634  0.26236  1.09861  0.40547
   2904   0.46120  2.23043  2.02141  2.04390   2904 a - - -
          1.38629  1.38629  1.38629  1.38629
          0.05910  3.55110  3.55110  1.46634  0.26236  1.09861  0.40547
   2905   2.09911  2.42924  0.38361  2.22623   2905 g - - -
          1.38629  1.38629  1.38629  1.38629
          0.05910  3.55110  3.55110  1.46634  0.26236  1.09861  0.40547
   2906   0.46120  2.23043  2.02141  2.04390   2906 a - - -
          1.38629  1.38629  1.38629  1.38629
          0.05910  3.55110  3.55110  1.46634  0.26236  1.09861  0.40547
   2907   2.09911  2.42924  0.38361  2.22623   2907 g - - -
          1.38629  1.38629  1.38629  1.38629
          0.05910  3.55110  3.55110  1.46634  0.26236  1.09861  0.40547
   2908   2.02356  1.88008  2.09099  0.52480   2908 t - - -
          1.38629  1.38629  1.38629  1.38629
          0.05910  3.55110  3.55110  1.46634  0.26236  1.09861  0.40547
   2909   2.02356  1.88008  2.09099  0.52480   2909 t - - -
          1.38629  1.38629  1.38629  1.38629
          0.05910  3.55110  3.55110  1.46634  0.26236  1.09861  0.40547
   2910   2.02356  1.88008  2.09099  0.52480   2910 t - - -
          1.38629  1.38629  1.38629  1.38629
          0.05910  3.55110  3.55110  1.46634  0.26236  1.09861  0.40547
   2911   2.11988  0.50840  2.20418  1.78288   2911 c - - -
          1.38629  1.38629  1.38629  1.38629
          0.05910  3.55110  3.55110  1.46634  0.26236  1.09861  0.40547
   2912   0.46120  2.23043  2.02141  2.04390   2912 a - - -
          1.38629  1.38629  1.38629  1.38629
          0.05910  3.55110  3.55110  1.46634  0.26236  1.09861  0.40547
   2913   0.46120  2.23043  2.02141  2.04390   2913 a - - -
          1.38629  1.38629  1.38629  1.38629
          0.05910  3.55110  3.55110  1.46634  0.26236  1.09861  0.40547
   2914   0.46120  2.23043  2.02141  2.04390   2914 a - - -
          1.38629  1.38629  1.38629  1.38629
          0.05910  3.55110  3.55110  1.46634  0.26236  1.09861  0.40547
   2915   0.46120  2.23043  2.02141  2.04390   2915 a - - -
          1.38629  1.38629  1.38629  1.38629
          0.05910  3.55110  3.55110  1.46634  0.26236  1.09861  0.40547
   2916   2.11988  0.50840  2.20418  1.78288   2916 c - - -
          1.38629  1.38629  1.38629  1.38629
          0.05910  3.55110  3.55110  1.46634  0.26236  1.09861  0.40547
   2917   2.02356  1.88008  2.09099  0.52480   2917 t - - -
          1.38629  1.38629  1.38629  1.38629
          0.05910  3.55110  3.55110  1.46634  0.26236  1.09861  0.40547
   2918   2.09911  2.42924  0.38361  2.22623   2918 g - - -
          1.38629  1.38629  1.38629  1.38629
          0.05910  3.55110  3.55110  1.46634  0.26236  1.09861  0.40547
   2919   2.11988  0.50840  2.20418  1.78288   2919 c - - -
          1.38629  1.38629  1.38629  1.38629
          0.05910  3.55110  3.55110  1.46634  0.26236  1.09861  0.40547
   2920   2.02356  1.88008  2.09099  0.52480   2920 t - - -
          1.38629  1.38629  1.38629  1.38629
          0.05910  3.55110  3.55110  1.46634  0.26236  1.09861  0.40547
   2921   2.11988  0.50840  2.20418  1.78288   2921 c - - -
          1.38629  1.38629  1.38629  1.38629
          0.05910  3.55110  3.55110  1.46634  0.26236  1.09861  0.40547
   2922   2.02356  1.88008  2.09099  0.52480   2922 t - - -
          1.38629  1.38629  1.38629  1.38629
          0.05910  3.55110  3.55110  1.46634  0.26236  1.09861  0.40547
   2923   0.46120  2.23043  2.02141  2.04390   2923 a - - -
          1.38629  1.38629  1.38629  1.38629
          0.05910  3.55110  3.55110  1.46634  0.26236  1.09861  0.40547
   2924   2.11988  0.50840  2.20418  1.78288   2924 c - - -
          1.38629  1.38629  1.38629  1.38629
          0.05910  3.55110  3.55110  1.46634  0.26236  1.09861  0.40547
   2925   2.09911  2.42924  0.38361  2.22623   2925 g - - -
          1.38629  1.38629  1.38629  1.38629
          0.05910  3.55110  3.55110  1.46634  0.26236  1.09861  0.40547
   2926   0.46120  2.23043  2.02141  2.04390   2926 a - - -
          1.38629  1.38629  1.38629  1.38629
          0.05910  3.55110  3.55110  1.46634  0.26236  1.09861  0.40547
   2927   0.46120  2.23043  2.02141  2.04390   2927 a - - -
          1.38629  1.38629  1.38629  1.38629
          0.05910  3.55110  3.55110  1.46634  0.26236  1.09861  0.40547
   2928   0.46120  2.23043  2.02141  2.04390   2928 a - - -
          1.38629  1.38629  1.38629  1.38629
          0.05910  3.55110  3.55110  1.46634  0.26236  1.09861  0.40547
   2929   0.46120  2.23043  2.02141  2.04390   2929 a - - -
          1.38629  1.38629  1.38629  1.38629
          0.05910  3.55110  3.55110  1.46634  0.26236  1.09861  0.40547
   2930   2.09911  2.42924  0.38361  2.22623   2930 g - - -
          1.38629  1.38629  1.38629  1.38629
          0.05910  3.55110  3.55110  1.46634  0.26236  1.09861  0.40547
   2931   0.46120  2.23043  2.02141  2.04390   2931 a - - -
          1.38629  1.38629  1.38629  1.38629
          0.05910  3.55110  3.55110  1.46634  0.26236  1.09861  0.40547
   2932   2.02356  1.88008  2.09099  0.52480   2932 t - - -
          1.38629  1.38629  1.38629  1.38629
          0.05910  3.55110  3.55110  1.46634  0.26236  1.09861  0.40547
   2933   0.46120  2.23043  2.02141  2.04390   2933 a - - -
          1.38629  1.38629  1.38629  1.38629
          0.05910  3.55110  3.55110  1.46634  0.26236  1.09861  0.40547
   2934   2.09911  2.42924  0.38361  2.22623   2934 g - - -
          1.38629  1.38629  1.38629  1.38629
          0.05910  3.55110  3.55110  1.46634  0.26236  1.09861  0.40547
   2935   2.09911  2.42924  0.38361  2.22623   2935 g - - -
          1.38629  1.38629  1.38629  1.38629
          0.05910  3.55110  3.55110  1.46634  0.26236  1.09861  0.40547
   2936   2.02356  1.88008  2.09099  0.52480   2936 t - - -
          1.38629  1.38629  1.38629  1.38629
          0.05910  3.55110  3.55110  1.46634  0.26236  1.09861  0.40547
   2937   2.02356  1.88008  2.09099  0.52480   2937 t - - -
          1.38629  1.38629  1.38629  1.38629
          0.05910  3.55110  3.55110  1.46634  0.26236  1.09861  0.40547
   2938   2.09911  2.42924  0.38361  2.22623   2938 g - - -
          1.38629  1.38629  1.38629  1.38629
          0.05910  3.55110  3.55110  1.46634  0.26236  1.09861  0.40547
   2939   0.46120  2.23043  2.02141  2.04390   2939 a - - -
          1.38629  1.38629  1.38629  1.38629
          0.05910  3.55110  3.55110  1.46634  0.26236  1.09861  0.40547
   2940   0.46120  2.23043  2.02141  2.04390   2940 a - - -
          1.38629  1.38629  1.38629  1.38629
          0.05910  3.55110  3.55110  1.46634  0.26236  1.09861  0.40547
   2941   2.11988  0.50840  2.20418  1.78288   2941 c - - -
          1.38629  1.38629  1.38629  1.38629
          0.05910  3.55110  3.55110  1.46634  0.26236  1.09861  0.40547
   2942   2.02356  1.88008  2.09099  0.52480   2942 t - - -
          1.38629  1.38629  1.38629  1.38629
          0.05910  3.55110  3.55110  1.46634  0.26236  1.09861  0.40547
   2943   2.11988  0.50840  2.20418  1.78288   2943 c - - -
          1.38629  1.38629  1.38629  1.38629
          0.05910  3.55110  3.55110  1.46634  0.26236  1.09861  0.40547
   2944   2.02356  1.88008  2.09099  0.52480   2944 t - - -
          1.38629  1.38629  1.38629  1.38629
          0.05910  3.55110  3.55110  1.46634  0.26236  1.09861  0.40547
   2945   2.09911  2.42924  0.38361  2.22623   2945 g - - -
          1.38629  1.38629  1.38629  1.38629
          0.05910  3.55110  3.55110  1.46634  0.26236  1.09861  0.40547
   2946   2.02356  1.88008  2.09099  0.52480   2946 t - - -
          1.38629  1.38629  1.38629  1.38629
          0.05910  3.55110  3.55110  1.46634  0.26236  1.09861  0.40547
   2947   2.09911  2.42924  0.38361  2.22623   2947 g - - -
          1.38629  1.38629  1.38629  1.38629
          0.05910  3.55110  3.55110  1.46634  0.26236  1.09861  0.40547
   2948   0.46120  2.23043  2.02141  2.04390   2948 a - - -
          1.38629  1.38629  1.38629  1.38629
          0.05910  3.55110  3.55110  1.46634  0.26236  1.09861  0.40547
   2949   2.09911  2.42924  0.38361  2.22623   2949 g - - -
          1.38629  1.38629  1.38629  1.38629
          0.05910  3.55110  3.55110  1.46634  0.26236  1.09861  0.40547
   2950   0.46120  2.23043  2.02141  2.04390   2950 a - - -
          1.38629  1.38629  1.38629  1.38629
          0.05910  3.55110  3.55110  1.46634  0.26236  1.09861  0.40547
   2951   2.02356  1.88008  2.09099  0.52480   2951 t - - -
          1.38629  1.38629  1.38629  1.38629
          0.05910  3.55110  3.55110  1.46634  0.26236  1.09861  0.40547
   2952   2.09911  2.42924  0.38361  2.22623   2952 g - - -
          1.38629  1.38629  1.38629  1.38629
          0.05910  3.55110  3.55110  1.46634  0.26236  1.09861  0.40547
   2953   0.46120  2.23043  2.02141  2.04390   2953 a - - -
          1.38629  1.38629  1.38629  1.38629
          0.05910  3.55110  3.55110  1.46634  0.26236  1.09861  0.40547
   2954   0.46120  2.23043  2.02141  2.04390   2954 a - - -
          1.38629  1.38629  1.38629  1.38629
          0.05910  3.55110  3.55110  1.46634  0.26236  1.09861  0.40547
   2955   2.02356  1.88008  2.09099  0.52480   2955 t - - -
          1.38629  1.38629  1.38629  1.38629
          0.05910  3.55110  3.55110  1.46634  0.26236  1.09861  0.40547
   2956   2.09911  2.42924  0.38361  2.22623   2956 g - - -
          1.38629  1.38629  1.38629  1.38629
          0.05910  3.55110  3.55110  1.46634  0.26236  1.09861  0.40547
   2957   2.11988  0.50840  2.20418  1.78288   2957 c - - -
          1.38629  1.38629  1.38629  1.38629
          0.05910  3.55110  3.55110  1.46634  0.26236  1.09861  0.40547
   2958   0.46120  2.23043  2.02141  2.04390   2958 a - - -
          1.38629  1.38629  1.38629  1.38629
          0.05910  3.55110  3.55110  1.46634  0.26236  1.09861  0.40547
   2959   2.11988  0.50840  2.20418  1.78288   2959 c - - -
          1.38629  1.38629  1.38629  1.38629
          0.05910  3.55110  3.55110  1.46634  0.26236  1.09861  0.40547
   2960   0.46120  2.23043  2.02141  2.04390   2960 a - - -
          1.38629  1.38629  1.38629  1.38629
          0.05910  3.55110  3.55110  1.46634  0.26236  1.09861  0.40547
   2961   2.11988  0.50840  2.20418  1.78288   2961 c - - -
          1.38629  1.38629  1.38629  1.38629
          0.05910  3.55110  3.55110  1.46634  0.26236  1.09861  0.40547
   2962   0.46120  2.23043  2.02141  2.04390   2962 a - - -
          1.38629  1.38629  1.38629  1.38629
          0.05910  3.55110  3.55110  1.46634  0.26236  1.09861  0.40547
   2963   2.02356  1.88008  2.09099  0.52480   2963 t - - -
          1.38629  1.38629  1.38629  1.38629
          0.05910  3.55110  3.55110  1.46634  0.26236  1.09861  0.40547
   2964   2.11988  0.50840  2.20418  1.78288   2964 c - - -
          1.38629  1.38629  1.38629  1.38629
          0.05910  3.55110  3.55110  1.46634  0.26236  1.09861  0.40547
   2965   0.46120  2.23043  2.02141  2.04390   2965 a - - -
          1.38629  1.38629  1.38629  1.38629
          0.05910  3.55110  3.55110  1.46634  0.26236  1.09861  0.40547
   2966   2.11988  0.50840  2.20418  1.78288   2966 c - - -
          1.38629  1.38629  1.38629  1.38629
          0.05910  3.55110  3.55110  1.46634  0.26236  1.09861  0.40547
   2967   0.46120  2.23043  2.02141  2.04390   2967 a - - -
          1.38629  1.38629  1.38629  1.38629
          0.05910  3.55110  3.55110  1.46634  0.26236  1.09861  0.40547
   2968   0.46120  2.23043  2.02141  2.04390   2968 a - - -
          1.38629  1.38629  1.38629  1.38629
          0.05910  3.55110  3.55110  1.46634  0.26236  1.09861  0.40547
   2969   0.46120  2.23043  2.02141  2.04390   2969 a - - -
          1.38629  1.38629  1.38629  1.38629
          0.05910  3.55110  3.55110  1.46634  0.26236  1.09861  0.40547
   2970   2.09911  2.42924  0.38361  2.22623   2970 g - - -
          1.38629  1.38629  1.38629  1.38629
          0.05910  3.55110  3.55110  1.46634  0.26236  1.09861  0.40547
   2971   0.46120  2.23043  2.02141  2.04390   2971 a - - -
          1.38629  1.38629  1.38629  1.38629
          0.05910  3.55110  3.55110  1.46634  0.26236  1.09861  0.40547
   2972   0.46120  2.23043  2.02141  2.04390   2972 a - - -
          1.38629  1.38629  1.38629  1.38629
          0.05910  3.55110  3.55110  1.46634  0.26236  1.09861  0.40547
   2973   2.09911  2.42924  0.38361  2.22623   2973 g - - -
          1.38629  1.38629  1.38629  1.38629
          0.05910  3.55110  3.55110  1.46634  0.26236  1.09861  0.40547
   2974   2.02356  1.88008  2.09099  0.52480   2974 t - - -
          1.38629  1.38629  1.38629  1.38629
          0.05910  3.55110  3.55110  1.46634  0.26236  1.09861  0.40547
   2975   2.02356  1.88008  2.09099  0.52480   2975 t - - -
          1.38629  1.38629  1.38629  1.38629
          0.05910  3.55110  3.55110  1.46634  0.26236  1.09861  0.40547
   2976   2.02356  1.88008  2.09099  0.52480   2976 t - - -
          1.38629  1.38629  1.38629  1.38629
          0.05910  3.55110  3.55110  1.46634  0.26236  1.09861  0.40547
   2977   2.11988  0.50840  2.20418  1.78288   2977 c - - -
          1.38629  1.38629  1.38629  1.38629
          0.05910  3.55110  3.55110  1.46634  0.26236  1.09861  0.40547
   2978   2.02356  1.88008  2.09099  0.52480   2978 t - - -
          1.38629  1.38629  1.38629  1.38629
          0.05910  3.55110  3.55110  1.46634  0.26236  1.09861  0.40547
   2979   2.11988  0.50840  2.20418  1.78288   2979 c - - -
          1.38629  1.38629  1.38629  1.38629
          0.05910  3.55110  3.55110  1.46634  0.26236  1.09861  0.40547
   2980   0.46120  2.23043  2.02141  2.04390   2980 a - - -
          1.38629  1.38629  1.38629  1.38629
          0.05910  3.55110  3.55110  1.46634  0.26236  1.09861  0.40547
   2981   2.09911  2.42924  0.38361  2.22623   2981 g - - -
          1.38629  1.38629  1.38629  1.38629
          0.05910  3.55110  3.55110  1.46634  0.26236  1.09861  0.40547
   2982   0.46120  2.23043  2.02141  2.04390   2982 a - - -
          1.38629  1.38629  1.38629  1.38629
          0.05910  3.55110  3.55110  1.46634  0.26236  1.09861  0.40547
   2983   0.46120  2.23043  2.02141  2.04390   2983 a - - -
          1.38629  1.38629  1.38629  1.38629
          0.05910  3.55110  3.55110  1.46634  0.26236  1.09861  0.40547
   2984   2.02356  1.88008  2.09099  0.52480   2984 t - - -
          1.38629  1.38629  1.38629  1.38629
          0.05910  3.55110  3.55110  1.46634  0.26236  1.09861  0.40547
   2985   2.09911  2.42924  0.38361  2.22623   2985 g - - -
          1.38629  1.38629  1.38629  1.38629
          0.05910  3.55110  3.55110  1.46634  0.26236  1.09861  0.40547
   2986   2.11988  0.50840  2.20418  1.78288   2986 c - - -
          1.38629  1.38629  1.38629  1.38629
          0.05910  3.55110  3.55110  1.46634  0.26236  1.09861  0.40547
   2987   0.46120  2.23043  2.02141  2.04390   2987 a - - -
          1.38629  1.38629  1.38629  1.38629
          0.05910  3.55110  3.55110  1.46634  0.26236  1.09861  0.40547
   2988   2.02356  1.88008  2.09099  0.52480   2988 t - - -
          1.38629  1.38629  1.38629  1.38629
          0.05910  3.55110  3.55110  1.46634  0.26236  1.09861  0.40547
   2989   2.11988  0.50840  2.20418  1.78288   2989 c - - -
          1.38629  1.38629  1.38629  1.38629
          0.05910  3.55110  3.55110  1.46634  0.26236  1.09861  0.40547
   2990   2.02356  1.88008  2.09099  0.52480   2990 t - - -
          1.38629  1.38629  1.38629  1.38629
          0.05910  3.55110  3.55110  1.46634  0.26236  1.09861  0.40547
   2991   2.09911  2.42924  0.38361  2.22623   2991 g - - -
          1.38629  1.38629  1.38629  1.38629
          0.05910  3.55110  3.55110  1.46634  0.26236  1.09861  0.40547
   2992   2.02356  1.88008  2.09099  0.52480   2992 t - - -
          1.38629  1.38629  1.38629  1.38629
          0.05910  3.55110  3.55110  1.46634  0.26236  1.09861  0.40547
   2993   2.09911  2.42924  0.38361  2.22623   2993 g - - -
          1.38629  1.38629  1.38629  1.38629
          0.05910  3.55110  3.55110  1.46634  0.26236  1.09861  0.40547
   2994   2.02356  1.88008  2.09099  0.52480   2994 t - - -
          1.38629  1.38629  1.38629  1.38629
          0.05910  3.55110  3.55110  1.46634  0.26236  1.09861  0.40547
   2995   0.46120  2.23043  2.02141  2.04390   2995 a - - -
          1.38629  1.38629  1.38629  1.38629
          0.05910  3.55110  3.55110  1.46634  0.26236  1.09861  0.40547
   2996   2.09911  2.42924  0.38361  2.22623   2996 g - - -
          1.38629  1.38629  1.38629  1.38629
          0.05910  3.55110  3.55110  1.46634  0.26236  1.09861  0.40547
   2997   2.02356  1.88008  2.09099  0.52480   2997 t - - -
          1.38629  1.38629  1.38629  1.38629
          0.05910  3.55110  3.55110  1.46634  0.26236  1.09861  0.40547
   2998   2.02356  1.88008  2.09099  0.52480   2998 t - - -
          1.38629  1.38629  1.38629  1.38629
          0.05910  3.55110  3.55110  1.46634  0.26236  1.09861  0.40547
   2999   2.02356  1.88008  2.09099  0.52480   2999 t - - -
          1.38629  1.38629  1.38629  1.38629
          0.05910  3.55110  3.55110  1.46634  0.26236  1.09861  0.40547
   3000   2.02356  1.88008  2.09099  0.52480   3000 t - - -
          1.38629  1.38629  1.38629  1.38629
          0.05910  3.55110  3.55110  1.46634  0.26236  1.09861  0.40547
   3001   2.02356  1.88008  2.09099  0.52480   3001 t - - -
          1.38629  1.38629  1.38629  1.38629
          0.05910  3.55110  3.55110  1.46634  0.26236  1.09861  0.40547
   3002   0.46120  2.23043  2.02141  2.04390   3002 a - - -
          1.38629  1.38629  1.38629  1.38629
          0.05910  3.55110  3.55110  1.46634  0.26236  1.09861  0.40547
   3003   2.11988  0.50840  2.20418  1.78288   3003 c - - -
          1.38629  1.38629  1.38629  1.38629
          0.05910  3.55110  3.55110  1.46634  0.26236  1.09861  0.40547
   3004   2.09911  2.42924  0.38361  2.22623   3004 g - - -
          1.38629  1.38629  1.38629  1.38629
          0.05910  3.55110  3.55110  1.46634  0.26236  1.09861  0.40547
   3005   2.09911  2.42924  0.38361  2.22623   3005 g - - -
          1.38629  1.38629  1.38629  1.38629
          0.05910  3.55110  3.55110  1.46634  0.26236  1.09861  0.40547
   3006   2.09911  2.42924  0.38361  2.22623   3006 g - - -
          1.38629  1.38629  1.38629  1.38629
          0.05910  3.55110  3.55110  1.46634  0.26236  1.09861  0.40547
   3007   0.46120  2.23043  2.02141  2.04390   3007 a - - -
          1.38629  1.38629  1.38629  1.38629
          0.05910  3.55110  3.55110  1.46634  0.26236  1.09861  0.40547
   3008   0.46120  2.23043  2.02141  2.04390   3008 a - - -
          1.38629  1.38629  1.38629  1.38629
          0.05910  3.55110  3.55110  1.46634  0.26236  1.09861  0.40547
   3009   2.09911  2.42924  0.38361  2.22623   3009 g - - -
          1.38629  1.38629  1.38629  1.38629
          0.05910  3.55110  3.55110  1.46634  0.26236  1.09861  0.40547
   3010   0.46120  2.23043  2.02141  2.04390   3010 a - - -
          1.38629  1.38629  1.38629  1.38629
          0.05910  3.55110  3.55110  1.46634  0.26236  1.09861  0.40547
   3011   2.02356  1.88008  2.09099  0.52480   3011 t - - -
          1.38629  1.38629  1.38629  1.38629
          0.05910  3.55110  3.55110  1.46634  0.26236  1.09861  0.40547
   3012   0.46120  2.23043  2.02141  2.04390   3012 a - - -
          1.38629  1.38629  1.38629  1.38629
          0.05910  3.55110  3.55110  1.46634  0.26236  1.09861  0.40547
   3013   2.02356  1.88008  2.09099  0.52480   3013 t - - -
          1.38629  1.38629  1.38629  1.38629
          0.05910  3.55110  3.55110  1.46634  0.26236  1.09861  0.40547
   3014   2.02356  1.88008  2.09099  0.52480   3014 t - - -
          1.38629  1.38629  1.38629  1.38629
          0.05910  3.55110  3.55110  1.46634  0.26236  1.09861  0.40547
   3015   2.02356  1.88008  2.09099  0.52480   3015 t - - -
          1.38629  1.38629  1.38629  1.38629
          0.05910  3.55110  3.55110  1.46634  0.26236  1.09861  0.40547
   3016   2.11988  0.50840  2.20418  1.78288   3016 c - - -
          1.38629  1.38629  1.38629  1.38629
          0.05910  3.55110  3.55110  1.46634  0.26236  1.09861  0.40547
   3017   2.11988  0.50840  2.20418  1.78288   3017 c - - -
          1.38629  1.38629  1.38629  1.38629
          0.05910  3.55110  3.55110  1.46634  0.26236  1.09861  0.40547
   3018   2.02356  1.88008  2.09099  0.52480   3018 t - - -
          1.38629  1.38629  1.38629  1.38629
          0.05910  3.55110  3.55110  1.46634  0.26236  1.09861  0.40547
   3019   2.02356  1.88008  2.09099  0.52480   3019 t - - -
          1.38629  1.38629  1.38629  1.38629
          0.05910  3.55110  3.55110  1.46634  0.26236  1.09861  0.40547
   3020   2.02356  1.88008  2.09099  0.52480   3020 t - - -
          1.38629  1.38629  1.38629  1.38629
          0.05910  3.55110  3.55110  1.46634  0.26236  1.09861  0.40547
   3021   2.02356  1.88008  2.09099  0.52480   3021 t - - -
          1.38629  1.38629  1.38629  1.38629
          0.05910  3.55110  3.55110  1.46634  0.26236  1.09861  0.40547
   3022   2.11988  0.50840  2.20418  1.78288   3022 c - - -
          1.38629  1.38629  1.38629  1.38629
          0.05910  3.55110  3.55110  1.46634  0.26236  1.09861  0.40547
   3023   2.11988  0.50840  2.20418  1.78288   3023 c - - -
          1.38629  1.38629  1.38629  1.38629
          0.05910  3.55110  3.55110  1.46634  0.26236  1.09861  0.40547
   3024   0.46120  2.23043  2.02141  2.04390   3024 a - - -
          1.38629  1.38629  1.38629  1.38629
          0.05910  3.55110  3.55110  1.46634  0.26236  1.09861  0.40547
   3025   2.11988  0.50840  2.20418  1.78288   3025 c - - -
          1.38629  1.38629  1.38629  1.38629
          0.05910  3.55110  3.55110  1.46634  0.26236  1.09861  0.40547
   3026   2.11988  0.50840  2.20418  1.78288   3026 c - - -
          1.38629  1.38629  1.38629  1.38629
          0.05910  3.55110  3.55110  1.46634  0.26236  1.09861  0.40547
   3027   0.46120  2.23043  2.02141  2.04390   3027 a - - -
          1.38629  1.38629  1.38629  1.38629
          0.05910  3.55110  3.55110  1.46634  0.26236  1.09861  0.40547
   3028   2.02356  1.88008  2.09099  0.52480   3028 t - - -
          1.38629  1.38629  1.38629  1.38629
          0.05910  3.55110  3.55110  1.46634  0.26236  1.09861  0.40547
   3029   2.11988  0.50840  2.20418  1.78288   3029 c - - -
          1.38629  1.38629  1.38629  1.38629
          0.05910  3.55110  3.55110  1.46634  0.26236  1.09861  0.40547
   3030   2.02356  1.88008  2.09099  0.52480   3030 t - - -
          1.38629  1.38629  1.38629  1.38629
          0.05910  3.55110  3.55110  1.46634  0.26236  1.09861  0.40547
   3031   2.02356  1.88008  2.09099  0.52480   3031 t - - -
          1.38629  1.38629  1.38629  1.38629
          0.05910  3.55110  3.55110  1.46634  0.26236  1.09861  0.40547
   3032   2.11988  0.50840  2.20418  1.78288   3032 c - - -
          1.38629  1.38629  1.38629  1.38629
          0.05910  3.55110  3.55110  1.46634  0.26236  1.09861  0.40547
   3033   2.11988  0.50840  2.20418  1.78288   3033 c - - -
          1.38629  1.38629  1.38629  1.38629
          0.05910  3.55110  3.55110  1.46634  0.26236  1.09861  0.40547
   3034   0.46120  2.23043  2.02141  2.04390   3034 a - - -
          1.38629  1.38629  1.38629  1.38629
          0.05910  3.55110  3.55110  1.46634  0.26236  1.09861  0.40547
   3035   2.11988  0.50840  2.20418  1.78288   3035 c - - -
          1.38629  1.38629  1.38629  1.38629
          0.05910  3.55110  3.55110  1.46634  0.26236  1.09861  0.40547
   3036   0.46120  2.23043  2.02141  2.04390   3036 a - - -
          1.38629  1.38629  1.38629  1.38629
          0.05910  3.55110  3.55110  1.46634  0.26236  1.09861  0.40547
   3037   0.46120  2.23043  2.02141  2.04390   3037 a - - -
          1.38629  1.38629  1.38629  1.38629
          0.05910  3.55110  3.55110  1.46634  0.26236  1.09861  0.40547
   3038   0.46120  2.23043  2.02141  2.04390   3038 a - - -
          1.38629  1.38629  1.38629  1.38629
          0.05910  3.55110  3.55110  1.46634  0.26236  1.09861  0.40547
   3039   2.09911  2.42924  0.38361  2.22623   3039 g - - -
          1.38629  1.38629  1.38629  1.38629
          0.05910  3.55110  3.55110  1.46634  0.26236  1.09861  0.40547
   3040   2.09911  2.42924  0.38361  2.22623   3040 g - - -
          1.38629  1.38629  1.38629  1.38629
          0.05910  3.55110  3.55110  1.46634  0.26236  1.09861  0.40547
   3041   2.02356  1.88008  2.09099  0.52480   3041 t - - -
          1.38629  1.38629  1.38629  1.38629
          0.05910  3.55110  3.55110  1.46634  0.26236  1.09861  0.40547
   3042   2.11988  0.50840  2.20418  1.78288   3042 c - - -
          1.38629  1.38629  1.38629  1.38629
          0.05910  3.55110  3.55110  1.46634  0.26236  1.09861  0.40547
   3043   2.02356  1.88008  2.09099  0.52480   3043 t - - -
          1.38629  1.38629  1.38629  1.38629
          0.05910  3.55110  3.55110  1.46634  0.26236  1.09861  0.40547
   3044   2.11988  0.50840  2.20418  1.78288   3044 c - - -
          1.38629  1.38629  1.38629  1.38629
          0.05910  3.55110  3.55110  1.46634  0.26236  1.09861  0.40547
   3045   2.11988  0.50840  2.20418  1.78288   3045 c - - -
          1.38629  1.38629  1.38629  1.38629
          0.05910  3.55110  3.55110  1.46634  0.26236  1.09861  0.40547
   3046   0.46120  2.23043  2.02141  2.04390   3046 a - - -
          1.38629  1.38629  1.38629  1.38629
          0.05910  3.55110  3.55110  1.46634  0.26236  1.09861  0.40547
   3047   0.46120  2.23043  2.02141  2.04390   3047 a - - -
          1.38629  1.38629  1.38629  1.38629
          0.05910  3.55110  3.55110  1.46634  0.26236  1.09861  0.40547
   3048   2.09911  2.42924  0.38361  2.22623   3048 g - - -
          1.38629  1.38629  1.38629  1.38629
          0.05910  3.55110  3.55110  1.46634  0.26236  1.09861  0.40547
   3049   2.02356  1.88008  2.09099  0.52480   3049 t - - -
          1.38629  1.38629  1.38629  1.38629
          0.05910  3.55110  3.55110  1.46634  0.26236  1.09861  0.40547
   3050   0.46120  2.23043  2.02141  2.04390   3050 a - - -
          1.38629  1.38629  1.38629  1.38629
          0.05910  3.55110  3.55110  1.46634  0.26236  1.09861  0.40547
   3051   0.46120  2.23043  2.02141  2.04390   3051 a - - -
          1.38629  1.38629  1.38629  1.38629
          0.05910  3.55110  3.55110  1.46634  0.26236  1.09861  0.40547
   3052   2.11988  0.50840  2.20418  1.78288   3052 c - - -
          1.38629  1.38629  1.38629  1.38629
          0.05910  3.55110  3.55110  1.46634  0.26236  1.09861  0.40547
   3053   2.11988  0.50840  2.20418  1.78288   3053 c - - -
          1.38629  1.38629  1.38629  1.38629
          0.05910  3.55110  3.55110  1.46634  0.26236  1.09861  0.40547
   3054   0.46120  2.23043  2.02141  2.04390   3054 a - - -
          1.38629  1.38629  1.38629  1.38629
          0.05910  3.55110  3.55110  1.46634  0.26236  1.09861  0.40547
   3055   2.11988  0.50840  2.20418  1.78288   3055 c - - -
          1.38629  1.38629  1.38629  1.38629
          0.05910  3.55110  3.55110  1.46634  0.26236  1.09861  0.40547
   3056   2.02356  1.88008  2.09099  0.52480   3056 t - - -
          1.38629  1.38629  1.38629  1.38629
          0.05910  3.55110  3.55110  1.46634  0.26236  1.09861  0.40547
   3057   2.02356  1.88008  2.09099  0.52480   3057 t - - -
          1.38629  1.38629  1.38629  1.38629
          0.05910  3.55110  3.55110  1.46634  0.26236  1.09861  0.40547
   3058   2.09911  2.42924  0.38361  2.22623   3058 g - - -
          1.38629  1.38629  1.38629  1.38629
          0.05910  3.55110  3.55110  1.46634  0.26236  1.09861  0.40547
   3059   2.11988  0.50840  2.20418  1.78288   3059 c - - -
          1.38629  1.38629  1.38629  1.38629
          0.05910  3.55110  3.55110  1.46634  0.26236  1.09861  0.40547
   3060   0.46120  2.23043  2.02141  2.04390   3060 a - - -
          1.38629  1.38629  1.38629  1.38629
          0.05910  3.55110  3.55110  1.46634  0.26236  1.09861  0.40547
   3061   2.09911  2.42924  0.38361  2.22623   3061 g - - -
          1.38629  1.38629  1.38629  1.38629
          0.05910  3.55110  3.55110  1.46634  0.26236  1.09861  0.40547
   3062   0.46120  2.23043  2.02141  2.04390   3062 a - - -
          1.38629  1.38629  1.38629  1.38629
          0.05910  3.55110  3.55110  1.46634  0.26236  1.09861  0.40547
   3063   2.11988  0.50840  2.20418  1.78288   3063 c - - -
          1.38629  1.38629  1.38629  1.38629
          0.05910  3.55110  3.55110  1.46634  0.26236  1.09861  0.40547
   3064   2.02356  1.88008  2.09099  0.52480   3064 t - - -
          1.38629  1.38629  1.38629  1.38629
          0.05910  3.55110  3.55110  1.46634  0.26236  1.09861  0.40547
   3065   2.11988  0.50840  2.20418  1.78288   3065 c - - -
          1.38629  1.38629  1.38629  1.38629
          0.05910  3.55110  3.55110  1.46634  0.26236  1.09861  0.40547
   3066   2.02356  1.88008  2.09099  0.52480   3066 t - - -
          1.38629  1.38629  1.38629  1.38629
          0.05910  3.55110  3.55110  1.46634  0.26236  1.09861  0.40547
   3067   0.46120  2.23043  2.02141  2.04390   3067 a - - -
          1.38629  1.38629  1.38629  1.38629
          0.05910  3.55110  3.55110  1.46634  0.26236  1.09861  0.40547
   3068   2.11988  0.50840  2.20418  1.78288   3068 c - - -
          1.38629  1.38629  1.38629  1.38629
          0.05910  3.55110  3.55110  1.46634  0.26236  1.09861  0.40547
   3069   0.46120  2.23043  2.02141  2.04390   3069 a - - -
          1.38629  1.38629  1.38629  1.38629
          0.05910  3.55110  3.55110  1.46634  0.26236  1.09861  0.40547
   3070   2.09911  2.42924  0.38361  2.22623   3070 g - - -
          1.38629  1.38629  1.38629  1.38629
          0.05910  3.55110  3.55110  1.46634  0.26236  1.09861  0.40547
   3071   0.46120  2.23043  2.02141  2.04390   3071 a - - -
          1.38629  1.38629  1.38629  1.38629
          0.05910  3.55110  3.55110  1.46634  0.26236  1.09861  0.40547
   3072   0.46120  2.23043  2.02141  2.04390   3072 a - - -
          1.38629  1.38629  1.38629  1.38629
          0.05910  3.55110  3.55110  1.46634  0.26236  1.09861  0.40547
   3073   0.46120  2.23043  2.02141  2.04390   3073 a - - -
          1.38629  1.38629  1.38629  1.38629
          0.05910  3.55110  3.55110  1.46634  0.26236  1.09861  0.40547
   3074   2.09911  2.42924  0.38361  2.22623   3074 g - - -
          1.38629  1.38629  1.38629  1.38629
          0.05910  3.55110  3.55110  1.46634  0.26236  1.09861  0.40547
   3075   0.46120  2.23043  2.02141  2.04390   3075 a - - -
          1.38629  1.38629  1.38629  1.38629
          0.05910  3.55110  3.55110  1.46634  0.26236  1.09861  0.40547
   3076   2.11988  0.50840  2.20418  1.78288   3076 c - - -
          1.38629  1.38629  1.38629  1.38629
          0.05910  3.55110  3.55110  1.46634  0.26236  1.09861  0.40547
   3077   0.46120  2.23043  2.02141  2.04390   3077 a - - -
          1.38629  1.38629  1.38629  1.38629
          0.05910  3.55110  3.55110  1.46634  0.26236  1.09861  0.40547
   3078   2.11988  0.50840  2.20418  1.78288   3078 c - - -
          1.38629  1.38629  1.38629  1.38629
          0.05910  3.55110  3.55110  1.46634  0.26236  1.09861  0.40547
   3079   2.02356  1.88008  2.09099  0.52480   3079 t - - -
          1.38629  1.38629  1.38629  1.38629
          0.05910  3.55110  3.55110  1.46634  0.26236  1.09861  0.40547
   3080   2.02356  1.88008  2.09099  0.52480   3080 t - - -
          1.38629  1.38629  1.38629  1.38629
          0.05910  3.55110  3.55110  1.46634  0.26236  1.09861  0.40547
   3081   2.02356  1.88008  2.09099  0.52480   3081 t - - -
          1.38629  1.38629  1.38629  1.38629
          0.05910  3.55110  3.55110  1.46634  0.26236  1.09861  0.40547
   3082   0.46120  2.23043  2.02141  2.04390   3082 a - - -
          1.38629  1.38629  1.38629  1.38629
          0.05910  3.55110  3.55110  1.46634  0.26236  1.09861  0.40547
   3083   0.46120  2.23043  2.02141  2.04390   3083 a - - -
          1.38629  1.38629  1.38629  1.38629
          0.05910  3.55110  3.55110  1.46634  0.26236  1.09861  0.40547
   3084   0.46120  2.23043  2.02141  2.04390   3084 a - - -
          1.38629  1.38629  1.38629  1.38629
          0.05910  3.55110  3.55110  1.46634  0.26236  1.09861  0.40547
   3085   0.46120  2.23043  2.02141  2.04390   3085 a - - -
          1.38629  1.38629  1.38629  1.38629
          0.05910  3.55110  3.55110  1.46634  0.26236  1.09861  0.40547
   3086   0.46120  2.23043  2.02141  2.04390   3086 a - - -
          1.38629  1.38629  1.38629  1.38629
          0.05910  3.55110  3.55110  1.46634  0.26236  1.09861  0.40547
   3087   2.11988  0.50840  2.20418  1.78288   3087 c - - -
          1.38629  1.38629  1.38629  1.38629
          0.05910  3.55110  3.55110  1.46634  0.26236  1.09861  0.40547
   3088   2.02356  1.88008  2.09099  0.52480   3088 t - - -
          1.38629  1.38629  1.38629  1.38629
          0.05910  3.55110  3.55110  1.46634  0.26236  1.09861  0.40547
   3089   2.09911  2.42924  0.38361  2.22623   3089 g - - -
          1.38629  1.38629  1.38629  1.38629
          0.05910  3.55110  3.55110  1.46634  0.26236  1.09861  0.40547
   3090   2.11988  0.50840  2.20418  1.78288   3090 c - - -
          1.38629  1.38629  1.38629  1.38629
          0.05910  3.55110  3.55110  1.46634  0.26236  1.09861  0.40547
   3091   2.02356  1.88008  2.09099  0.52480   3091 t - - -
          1.38629  1.38629  1.38629  1.38629
          0.05910  3.55110  3.55110  1.46634  0.26236  1.09861  0.40547
   3092   2.11988  0.50840  2.20418  1.78288   3092 c - - -
          1.38629  1.38629  1.38629  1.38629
          0.05910  3.55110  3.55110  1.46634  0.26236  1.09861  0.40547
   3093   2.02356  1.88008  2.09099  0.52480   3093 t - - -
          1.38629  1.38629  1.38629  1.38629
          0.05910  3.55110  3.55110  1.46634  0.26236  1.09861  0.40547
   3094   0.46120  2.23043  2.02141  2.04390   3094 a - - -
          1.38629  1.38629  1.38629  1.38629
          0.05910  3.55110  3.55110  1.46634  0.26236  1.09861  0.40547
   3095   2.02356  1.88008  2.09099  0.52480   3095 t - - -
          1.38629  1.38629  1.38629  1.38629
          0.05910  3.55110  3.55110  1.46634  0.26236  1.09861  0.40547
   3096   2.11988  0.50840  2.20418  1.78288   3096 c - - -
          1.38629  1.38629  1.38629  1.38629
          0.05910  3.55110  3.55110  1.46634  0.26236  1.09861  0.40547
   3097   0.46120  2.23043  2.02141  2.04390   3097 a - - -
          1.38629  1.38629  1.38629  1.38629
          0.05910  3.55110  3.55110  1.46634  0.26236  1.09861  0.40547
   3098   0.46120  2.23043  2.02141  2.04390   3098 a - - -
          1.38629  1.38629  1.38629  1.38629
          0.05910  3.55110  3.55110  1.46634  0.26236  1.09861  0.40547
   3099   0.46120  2.23043  2.02141  2.04390   3099 a - - -
          1.38629  1.38629  1.38629  1.38629
          0.05910  3.55110  3.55110  1.46634  0.26236  1.09861  0.40547
   3100   0.46120  2.23043  2.02141  2.04390   3100 a - - -
          1.38629  1.38629  1.38629  1.38629
          0.05910  3.55110  3.55110  1.46634  0.26236  1.09861  0.40547
   3101   2.09911  2.42924  0.38361  2.22623   3101 g - - -
          1.38629  1.38629  1.38629  1.38629
          0.05910  3.55110  3.55110  1.46634  0.26236  1.09861  0.40547
   3102   0.46120  2.23043  2.02141  2.04390   3102 a - - -
          1.38629  1.38629  1.38629  1.38629
          0.05910  3.55110  3.55110  1.46634  0.26236  1.09861  0.40547
   3103   2.02356  1.88008  2.09099  0.52480   3103 t - - -
          1.38629  1.38629  1.38629  1.38629
          0.05910  3.55110  3.55110  1.46634  0.26236  1.09861  0.40547
   3104   2.11988  0.50840  2.20418  1.78288   3104 c - - -
          1.38629  1.38629  1.38629  1.38629
          0.05910  3.55110  3.55110  1.46634  0.26236  1.09861  0.40547
   3105   0.46120  2.23043  2.02141  2.04390   3105 a - - -
          1.38629  1.38629  1.38629  1.38629
          0.05910  3.55110  3.55110  1.46634  0.26236  1.09861  0.40547
   3106   2.09911  2.42924  0.38361  2.22623   3106 g - - -
          1.38629  1.38629  1.38629  1.38629
          0.05910  3.55110  3.55110  1.46634  0.26236  1.09861  0.40547
   3107   2.02356  1.88008  2.09099  0.52480   3107 t - - -
          1.38629  1.38629  1.38629  1.38629
          0.05910  3.55110  3.55110  1.46634  0.26236  1.09861  0.40547
   3108   2.02356  1.88008  2.09099  0.52480   3108 t - - -
          1.38629  1.38629  1.38629  1.38629
          0.05910  3.55110  3.55110  1.46634  0.26236  1.09861  0.40547
   3109   2.11988  0.50840  2.20418  1.78288   3109 c - - -
          1.38629  1.38629  1.38629  1.38629
          0.05910  3.55110  3.55110  1.46634  0.26236  1.09861  0.40547
   3110   0.46120  2.23043  2.02141  2.04390   3110 a - - -
          1.38629  1.38629  1.38629  1.38629
          0.05910  3.55110  3.55110  1.46634  0.26236  1.09861  0.40547
   3111   0.46120  2.23043  2.02141  2.04390   3111 a - - -
          1.38629  1.38629  1.38629  1.38629
          0.05910  3.55110  3.55110  1.46634  0.26236  1.09861  0.40547
   3112   2.09911  2.42924  0.38361  2.22623   3112 g - - -
          1.38629  1.38629  1.38629  1.38629
          0.05910  3.55110  3.55110  1.46634  0.26236  1.09861  0.40547
   3113   2.02356  1.88008  2.09099  0.52480   3113 t - - -
          1.38629  1.38629  1.38629  1.38629
          0.05910  3.55110  3.55110  1.46634  0.26236  1.09861  0.40547
   3114   2.11988  0.50840  2.20418  1.78288   3114 c - - -
          1.38629  1.38629  1.38629  1.38629
          0.05910  3.55110  3.55110  1.46634  0.26236  1.09861  0.40547
   3115   2.02356  1.88008  2.09099  0.52480   3115 t - - -
          1.38629  1.38629  1.38629  1.38629
          0.05910  3.55110  3.55110  1.46634  0.26236  1.09861  0.40547
   3116   2.09911  2.42924  0.38361  2.22623   3116 g - - -
          1.38629  1.38629  1.38629  1.38629
          0.05910  3.55110  3.55110  1.46634  0.26236  1.09861  0.40547
   3117   2.02356  1.88008  2.09099  0.52480   3117 t - - -
          1.38629  1.38629  1.38629  1.38629
          0.05910  3.55110  3.55110  1.46634  0.26236  1.09861  0.40547
   3118   2.09911  2.42924  0.38361  2.22623   3118 g - - -
          1.38629  1.38629  1.38629  1.38629
          0.05910  3.55110  3.55110  1.46634  0.26236  1.09861  0.40547
   3119   2.09911  2.42924  0.38361  2.22623   3119 g - - -
          1.38629  1.38629  1.38629  1.38629
          0.05910  3.55110  3.55110  1.46634  0.26236  1.09861  0.40547
   3120   2.02356  1.88008  2.09099  0.52480   3120 t - - -
          1.38629  1.38629  1.38629  1.38629
          0.05910  3.55110  3.55110  1.46634  0.26236  1.09861  0.40547
   3121   2.02356  1.88008  2.09099  0.52480   3121 t - - -
          1.38629  1.38629  1.38629  1.38629
          0.05910  3.55110  3.55110  1.46634  0.26236  1.09861  0.40547
   3122   2.02356  1.88008  2.09099  0.52480   3122 t - - -
          1.38629  1.38629  1.38629  1.38629
          0.05910  3.55110  3.55110  1.46634  0.26236  1.09861  0.40547
   3123   2.09911  2.42924  0.38361  2.22623   3123 g - - -
          1.38629  1.38629  1.38629  1.38629
          0.05910  3.55110  3.55110  1.46634  0.26236  1.09861  0.40547
   3124   0.46120  2.23043  2.02141  2.04390   3124 a - - -
          1.38629  1.38629  1.38629  1.38629
          0.05910  3.55110  3.55110  1.46634  0.26236  1.09861  0.40547
   3125   0.46120  2.23043  2.02141  2.04390   3125 a - - -
          1.38629  1.38629  1.38629  1.38629
          0.05910  3.55110  3.55110  1.46634  0.26236  1.09861  0.40547
   3126   2.02356  1.88008  2.09099  0.52480   3126 t - - -
          1.38629  1.38629  1.38629  1.38629
          0.05910  3.55110  3.55110  1.46634  0.26236  1.09861  0.40547
   3127   2.09911  2.42924  0.38361  2.22623   3127 g - - -
          1.38629  1.38629  1.38629  1.38629
          0.05910  3.55110  3.55110  1.46634  0.26236  1.09861  0.40547
   3128   2.11988  0.50840  2.20418  1.78288   3128 c - - -
          1.38629  1.38629  1.38629  1.38629
          0.05910  3.55110  3.55110  1.46634  0.26236  1.09861  0.40547
   3129   0.46120  2.23043  2.02141  2.04390   3129 a - - -
          1.38629  1.38629  1.38629  1.38629
          0.05910  3.55110  3.55110  1.46634  0.26236  1.09861  0.40547
   3130   2.11988  0.50840  2.20418  1.78288   3130 c - - -
          1.38629  1.38629  1.38629  1.38629
          0.05910  3.55110  3.55110  1.46634  0.26236  1.09861  0.40547
   3131   0.46120  2.23043  2.02141  2.04390   3131 a - - -
          1.38629  1.38629  1.38629  1.38629
          0.05910  3.55110  3.55110  1.46634  0.26236  1.09861  0.40547
   3132   2.11988  0.50840  2.20418  1.78288   3132 c - - -
          1.38629  1.38629  1.38629  1.38629
          0.05910  3.55110  3.55110  1.46634  0.26236  1.09861  0.40547
   3133   0.46120  2.23043  2.02141  2.04390   3133 a - - -
          1.38629  1.38629  1.38629  1.38629
          0.05910  3.55110  3.55110  1.46634  0.26236  1.09861  0.40547
   3134   2.02356  1.88008  2.09099  0.52480   3134 t - - -
          1.38629  1.38629  1.38629  1.38629
          0.05910  3.55110  3.55110  1.46634  0.26236  1.09861  0.40547
   3135   2.11988  0.50840  2.20418  1.78288   3135 c - - -
          1.38629  1.38629  1.38629  1.38629
          0.05910  3.55110  3.55110  1.46634  0.26236  1.09861  0.40547
   3136   0.46120  2.23043  2.02141  2.04390   3136 a - - -
          1.38629  1.38629  1.38629  1.38629
          0.05910  3.55110  3.55110  1.46634  0.26236  1.09861  0.40547
   3137   2.11988  0.50840  2.20418  1.78288   3137 c - - -
          1.38629  1.38629  1.38629  1.38629
          0.05910  3.55110  3.55110  1.46634  0.26236  1.09861  0.40547
   3138   0.46120  2.23043  2.02141  2.04390   3138 a - - -
          1.38629  1.38629  1.38629  1.38629
          0.05910  3.55110  3.55110  1.46634  0.26236  1.09861  0.40547
   3139   0.46120  2.23043  2.02141  2.04390   3139 a - - -
          1.38629  1.38629  1.38629  1.38629
          0.05910  3.55110  3.55110  1.46634  0.26236  1.09861  0.40547
   3140   0.46120  2.23043  2.02141  2.04390   3140 a - - -
          1.38629  1.38629  1.38629  1.38629
          0.05910  3.55110  3.55110  1.46634  0.26236  1.09861  0.40547
   3141   2.09911  2.42924  0.38361  2.22623   3141 g - - -
          1.38629  1.38629  1.38629  1.38629
          0.05910  3.55110  3.55110  1.46634  0.26236  1.09861  0.40547
   3142   0.46120  2.23043  2.02141  2.04390   3142 a - - -
          1.38629  1.38629  1.38629  1.38629
          0.05910  3.55110  3.55110  1.46634  0.26236  1.09861  0.40547
   3143   0.46120  2.23043  2.02141  2.04390   3143 a - - -
          1.38629  1.38629  1.38629  1.38629
          0.05910  3.55110  3.55110  1.46634  0.26236  1.09861  0.40547
   3144   2.02356  1.88008  2.09099  0.52480   3144 t - - -
          1.38629  1.38629  1.38629  1.38629
          0.05910  3.55110  3.55110  1.46634  0.26236  1.09861  0.40547
   3145   2.02356  1.88008  2.09099  0.52480   3145 t - - -
          1.38629  1.38629  1.38629  1.38629
          0.05910  3.55110  3.55110  1.46634  0.26236  1.09861  0.40547
   3146   2.02356  1.88008  2.09099  0.52480   3146 t - - -
          1.38629  1.38629  1.38629  1.38629
          0.05910  3.55110  3.55110  1.46634  0.26236  1.09861  0.40547
   3147   2.02356  1.88008  2.09099  0.52480   3147 t - - -
          1.38629  1.38629  1.38629  1.38629
          0.05910  3.55110  3.55110  1.46634  0.26236  1.09861  0.40547
   3148   2.11988  0.50840  2.20418  1.78288   3148 c - - -
          1.38629  1.38629  1.38629  1.38629
          0.05910  3.55110  3.55110  1.46634  0.26236  1.09861  0.40547
   3149   2.02356  1.88008  2.09099  0.52480   3149 t - - -
          1.38629  1.38629  1.38629  1.38629
          0.05910  3.55110  3.55110  1.46634  0.26236  1.09861  0.40547
   3150   2.11988  0.50840  2.20418  1.78288   3150 c - - -
          1.38629  1.38629  1.38629  1.38629
          0.05910  3.55110  3.55110  1.46634  0.26236  1.09861  0.40547
   3151   0.46120  2.23043  2.02141  2.04390   3151 a - - -
          1.38629  1.38629  1.38629  1.38629
          0.05910  3.55110  3.55110  1.46634  0.26236  1.09861  0.40547
   3152   2.09911  2.42924  0.38361  2.22623   3152 g - - -
          1.38629  1.38629  1.38629  1.38629
          0.05910  3.55110  3.55110  1.46634  0.26236  1.09861  0.40547
   3153   0.46120  2.23043  2.02141  2.04390   3153 a - - -
          1.38629  1.38629  1.38629  1.38629
          0.05910  3.55110  3.55110  1.46634  0.26236  1.09861  0.40547
   3154   0.46120  2.23043  2.02141  2.04390   3154 a - - -
          1.38629  1.38629  1.38629  1.38629
          0.05910  3.55110  3.55110  1.46634  0.26236  1.09861  0.40547
   3155   2.02356  1.88008  2.09099  0.52480   3155 t - - -
          1.38629  1.38629  1.38629  1.38629
          0.05910  3.55110  3.55110  1.46634  0.26236  1.09861  0.40547
   3156   2.09911  2.42924  0.38361  2.22623   3156 g - - -
          1.38629  1.38629  1.38629  1.38629
          0.05910  3.55110  3.55110  1.46634  0.26236  1.09861  0.40547
   3157   2.11988  0.50840  2.20418  1.78288   3157 c - - -
          1.38629  1.38629  1.38629  1.38629
          0.05910  3.55110  3.55110  1.46634  0.26236  1.09861  0.40547
   3158   2.02356  1.88008  2.09099  0.52480   3158 t - - -
          1.38629  1.38629  1.38629  1.38629
          0.05910  3.55110  3.55110  1.46634  0.26236  1.09861  0.40547
   3159   2.02356  1.88008  2.09099  0.52480   3159 t - - -
          1.38629  1.38629  1.38629  1.38629
          0.05910  3.55110  3.55110  1.46634  0.26236  1.09861  0.40547
   3160   2.11988  0.50840  2.20418  1.78288   3160 c - - -
          1.38629  1.38629  1.38629  1.38629
          0.05910  3.55110  3.55110  1.46634  0.26236  1.09861  0.40547
   3161   2.02356  1.88008  2.09099  0.52480   3161 t - - -
          1.38629  1.38629  1.38629  1.38629
          0.05910  3.55110  3.55110  1.46634  0.26236  1.09861  0.40547
   3162   2.09911  2.42924  0.38361  2.22623   3162 g - - -
          1.38629  1.38629  1.38629  1.38629
          0.05910  3.55110  3.55110  1.46634  0.26236  1.09861  0.40547
   3163   2.02356  1.88008  2.09099  0.52480   3163 t - - -
          1.38629  1.38629  1.38629  1.38629
          0.05910  3.55110  3.55110  1.46634  0.26236  1.09861  0.40547
   3164   2.09911  2.42924  0.38361  2.22623   3164 g - - -
          1.38629  1.38629  1.38629  1.38629
          0.05910  3.55110  3.55110  1.46634  0.26236  1.09861  0.40547
   3165   2.02356  1.88008  2.09099  0.52480   3165 t - - -
          1.38629  1.38629  1.38629  1.38629
          0.05910  3.55110  3.55110  1.46634  0.26236  1.09861  0.40547
   3166   0.46120  2.23043  2.02141  2.04390   3166 a - - -
          1.38629  1.38629  1.38629  1.38629
          0.05910  3.55110  3.55110  1.46634  0.26236  1.09861  0.40547
   3167   2.09911  2.42924  0.38361  2.22623   3167 g - - -
          1.38629  1.38629  1.38629  1.38629
          0.05910  3.55110  3.55110  1.46634  0.26236  1.09861  0.40547
   3168   2.02356  1.88008  2.09099  0.52480   3168 t - - -
          1.38629  1.38629  1.38629  1.38629
          0.05910  3.55110  3.55110  1.46634  0.26236  1.09861  0.40547
   3169   2.02356  1.88008  2.09099  0.52480   3169 t - - -
          1.38629  1.38629  1.38629  1.38629
          0.05910  3.55110  3.55110  1.46634  0.26236  1.09861  0.40547
   3170   2.02356  1.88008  2.09099  0.52480   3170 t - - -
          1.38629  1.38629  1.38629  1.38629
          0.05910  3.55110  3.55110  1.46634  0.26236  1.09861  0.40547
   3171   2.02356  1.88008  2.09099  0.52480   3171 t - - -
          1.38629  1.38629  1.38629  1.38629
          0.05910  3.55110  3.55110  1.46634  0.26236  1.09861  0.40547
   3172   2.11988  0.50840  2.20418  1.78288   3172 c - - -
          1.38629  1.38629  1.38629  1.38629
          0.05910  3.55110  3.55110  1.46634  0.26236  1.09861  0.40547
   3173   0.46120  2.23043  2.02141  2.04390   3173 a - - -
          1.38629  1.38629  1.38629  1.38629
          0.05910  3.55110  3.55110  1.46634  0.26236  1.09861  0.40547
   3174   2.02356  1.88008  2.09099  0.52480   3174 t - - -
          1.38629  1.38629  1.38629  1.38629
          0.05910  3.55110  3.55110  1.46634  0.26236  1.09861  0.40547
   3175   0.46120  2.23043  2.02141  2.04390   3175 a - - -
          1.38629  1.38629  1.38629  1.38629
          0.05910  3.55110  3.55110  1.46634  0.26236  1.09861  0.40547
   3176   2.02356  1.88008  2.09099  0.52480   3176 t - - -
          1.38629  1.38629  1.38629  1.38629
          0.05910  3.55110  3.55110  1.46634  0.26236  1.09861  0.40547
   3177   2.09911  2.42924  0.38361  2.22623   3177 g - - -
          1.38629  1.38629  1.38629  1.38629
          0.05910  3.55110  3.55110  1.46634  0.26236  1.09861  0.40547
   3178   0.46120  2.23043  2.02141  2.04390   3178 a - - -
          1.38629  1.38629  1.38629  1.38629
          0.05910  3.55110  3.55110  1.46634  0.26236  1.09861  0.40547
   3179   0.46120  2.23043  2.02141  2.04390   3179 a - - -
          1.38629  1.38629  1.38629  1.38629
          0.05910  3.55110  3.55110  1.46634  0.26236  1.09861  0.40547
   3180   2.09911  2.42924  0.38361  2.22623   3180 g - - -
          1.38629  1.38629  1.38629  1.38629
          0.05910  3.55110  3.55110  1.46634  0.26236  1.09861  0.40547
   3181   0.46120  2.23043  2.02141  2.04390   3181 a - - -
          1.38629  1.38629  1.38629  1.38629
          0.05910  3.55110  3.55110  1.46634  0.26236  1.09861  0.40547
   3182   2.02356  1.88008  2.09099  0.52480   3182 t - - -
          1.38629  1.38629  1.38629  1.38629
          0.05910  3.55110  3.55110  1.46634  0.26236  1.09861  0.40547
   3183   0.46120  2.23043  2.02141  2.04390   3183 a - - -
          1.38629  1.38629  1.38629  1.38629
          0.05910  3.55110  3.55110  1.46634  0.26236  1.09861  0.40547
   3184   2.02356  1.88008  2.09099  0.52480   3184 t - - -
          1.38629  1.38629  1.38629  1.38629
          0.05910  3.55110  3.55110  1.46634  0.26236  1.09861  0.40547
   3185   2.02356  1.88008  2.09099  0.52480   3185 t - - -
          1.38629  1.38629  1.38629  1.38629
          0.05910  3.55110  3.55110  1.46634  0.26236  1.09861  0.40547
   3186   2.02356  1.88008  2.09099  0.52480   3186 t - - -
          1.38629  1.38629  1.38629  1.38629
          0.05910  3.55110  3.55110  1.46634  0.26236  1.09861  0.40547
   3187   2.11988  0.50840  2.20418  1.78288   3187 c - - -
          1.38629  1.38629  1.38629  1.38629
          0.05910  3.55110  3.55110  1.46634  0.26236  1.09861  0.40547
   3188   2.11988  0.50840  2.20418  1.78288   3188 c - - -
          1.38629  1.38629  1.38629  1.38629
          0.05910  3.55110  3.55110  1.46634  0.26236  1.09861  0.40547
   3189   2.02356  1.88008  2.09099  0.52480   3189 t - - -
          1.38629  1.38629  1.38629  1.38629
          0.05910  3.55110  3.55110  1.46634  0.26236  1.09861  0.40547
   3190   2.02356  1.88008  2.09099  0.52480   3190 t - - -
          1.38629  1.38629  1.38629  1.38629
          0.05910  3.55110  3.55110  1.46634  0.26236  1.09861  0.40547
   3191   2.02356  1.88008  2.09099  0.52480   3191 t - - -
          1.38629  1.38629  1.38629  1.38629
          0.05910  3.55110  3.55110  1.46634  0.26236  1.09861  0.40547
   3192   2.02356  1.88008  2.09099  0.52480   3192 t - - -
          1.38629  1.38629  1.38629  1.38629
          0.05910  3.55110  3.55110  1.46634  0.26236  1.09861  0.40547
   3193   2.11988  0.50840  2.20418  1.78288   3193 c - - -
          1.38629  1.38629  1.38629  1.38629
          0.05910  3.55110  3.55110  1.46634  0.26236  1.09861  0.40547
   3194   2.11988  0.50840  2.20418  1.78288   3194 c - - -
          1.38629  1.38629  1.38629  1.38629
          0.05910  3.55110  3.55110  1.46634  0.26236  1.09861  0.40547
   3195   0.46120  2.23043  2.02141  2.04390   3195 a - - -
          1.38629  1.38629  1.38629  1.38629
          0.05910  3.55110  3.55110  1.46634  0.26236  1.09861  0.40547
   3196   2.11988  0.50840  2.20418  1.78288   3196 c - - -
          1.38629  1.38629  1.38629  1.38629
          0.05910  3.55110  3.55110  1.46634  0.26236  1.09861  0.40547
   3197   2.11988  0.50840  2.20418  1.78288   3197 c - - -
          1.38629  1.38629  1.38629  1.38629
          0.05910  3.55110  3.55110  1.46634  0.26236  1.09861  0.40547
   3198   0.46120  2.23043  2.02141  2.04390   3198 a - - -
          1.38629  1.38629  1.38629  1.38629
          0.05910  3.55110  3.55110  1.46634  0.26236  1.09861  0.40547
   3199   2.02356  1.88008  2.09099  0.52480   3199 t - - -
          1.38629  1.38629  1.38629  1.38629
          0.05910  3.55110  3.55110  1.46634  0.26236  1.09861  0.40547
   3200   0.46120  2.23043  2.02141  2.04390   3200 a - - -
          1.38629  1.38629  1.38629  1.38629
          0.05910  3.55110  3.55110  1.46634  0.26236  1.09861  0.40547
   3201   2.09911  2.42924  0.38361  2.22623   3201 g - - -
          1.38629  1.38629  1.38629  1.38629
          0.05910  3.55110  3.55110  1.46634  0.26236  1.09861  0.40547
   3202   2.09911  2.42924  0.38361  2.22623   3202 g - - -
          1.38629  1.38629  1.38629  1.38629
          0.05910  3.55110  3.55110  1.46634  0.26236  1.09861  0.40547
   3203   2.11988  0.50840  2.20418  1.78288   3203 c - - -
          1.38629  1.38629  1.38629  1.38629
          0.05910  3.55110  3.55110  1.46634  0.26236  1.09861  0.40547
   3204   2.11988  0.50840  2.20418  1.78288   3204 c - - -
          1.38629  1.38629  1.38629  1.38629
          0.05910  3.55110  3.55110  1.46634  0.26236  1.09861  0.40547
   3205   2.02356  1.88008  2.09099  0.52480   3205 t - - -
          1.38629  1.38629  1.38629  1.38629
          0.05910  3.55110  3.55110  1.46634  0.26236  1.09861  0.40547
   3206   2.11988  0.50840  2.20418  1.78288   3206 c - - -
          1.38629  1.38629  1.38629  1.38629
          0.05910  3.55110  3.55110  1.46634  0.26236  1.09861  0.40547
   3207   0.46120  2.23043  2.02141  2.04390   3207 a - - -
          1.38629  1.38629  1.38629  1.38629
          0.05910  3.55110  3.55110  1.46634  0.26236  1.09861  0.40547
   3208   0.46120  2.23043  2.02141  2.04390   3208 a - - -
          1.38629  1.38629  1.38629  1.38629
          0.05910  3.55110  3.55110  1.46634  0.26236  1.09861  0.40547
   3209   0.46120  2.23043  2.02141  2.04390   3209 a - - -
          1.38629  1.38629  1.38629  1.38629
          0.05910  3.55110  3.55110  1.46634  0.26236  1.09861  0.40547
   3210   2.09911  2.42924  0.38361  2.22623   3210 g - - -
          1.38629  1.38629  1.38629  1.38629
          0.05910  3.55110  3.55110  1.46634  0.26236  1.09861  0.40547
   3211   2.11988  0.50840  2.20418  1.78288   3211 c - - -
          1.38629  1.38629  1.38629  1.38629
          0.05910  3.55110  3.55110  1.46634  0.26236  1.09861  0.40547
   3212   0.46120  2.23043  2.02141  2.04390   3212 a - - -
          1.38629  1.38629  1.38629  1.38629
          0.05910  3.55110  3.55110  1.46634  0.26236  1.09861  0.40547
   3213   2.11988  0.50840  2.20418  1.78288   3213 c - - -
          1.38629  1.38629  1.38629  1.38629
          0.05910  3.55110  3.55110  1.46634  0.26236  1.09861  0.40547
   3214   2.02356  1.88008  2.09099  0.52480   3214 t - - -
          1.38629  1.38629  1.38629  1.38629
          0.05910  3.55110  3.55110  1.46634  0.26236  1.09861  0.40547
   3215   2.11988  0.50840  2.20418  1.78288   3215 c - - -
          1.38629  1.38629  1.38629  1.38629
          0.05910  3.55110  3.55110  1.46634  0.26236  1.09861  0.40547
   3216   2.11988  0.50840  2.20418  1.78288   3216 c - - -
          1.38629  1.38629  1.38629  1.38629
          0.05910  3.55110  3.55110  1.46634  0.26236  1.09861  0.40547
   3217   0.46120  2.23043  2.02141  2.04390   3217 a - - -
          1.38629  1.38629  1.38629  1.38629
          0.05910  3.55110  3.55110  1.46634  0.26236  1.09861  0.40547
   3218   0.46120  2.23043  2.02141  2.04390   3218 a - - -
          1.38629  1.38629  1.38629  1.38629
          0.05910  3.55110  3.55110  1.46634  0.26236  1.09861  0.40547
   3219   0.46120  2.23043  2.02141  2.04390   3219 a - - -
          1.38629  1.38629  1.38629  1.38629
          0.05910  3.55110  3.55110  1.46634  0.26236  1.09861  0.40547
   3220   2.02356  1.88008  2.09099  0.52480   3220 t - - -
          1.38629  1.38629  1.38629  1.38629
          0.05910  3.55110  3.55110  1.46634  0.26236  1.09861  0.40547
   3221   0.46120  2.23043  2.02141  2.04390   3221 a - - -
          1.38629  1.38629  1.38629  1.38629
          0.05910  3.55110  3.55110  1.46634  0.26236  1.09861  0.40547
   3222   2.02356  1.88008  2.09099  0.52480   3222 t - - -
          1.38629  1.38629  1.38629  1.38629
          0.05910  3.55110  3.55110  1.46634  0.26236  1.09861  0.40547
   3223   2.11988  0.50840  2.20418  1.78288   3223 c - - -
          1.38629  1.38629  1.38629  1.38629
          0.05910  3.55110  3.55110  1.46634  0.26236  1.09861  0.40547
   3224   2.11988  0.50840  2.20418  1.78288   3224 c - - -
          1.38629  1.38629  1.38629  1.38629
          0.05910  3.55110  3.55110  1.46634  0.26236  1.09861  0.40547
   3225   0.46120  2.23043  2.02141  2.04390   3225 a - - -
          1.38629  1.38629  1.38629  1.38629
          0.05910  3.55110  3.55110  1.46634  0.26236  1.09861  0.40547
   3226   2.11988  0.50840  2.20418  1.78288   3226 c - - -
          1.38629  1.38629  1.38629  1.38629
          0.05910  3.55110  3.55110  1.46634  0.26236  1.09861  0.40547
   3227   2.02356  1.88008  2.09099  0.52480   3227 t - - -
          1.38629  1.38629  1.38629  1.38629
          0.05910  3.55110  3.55110  1.46634  0.26236  1.09861  0.40547
   3228   2.02356  1.88008  2.09099  0.52480   3228 t - - -
          1.38629  1.38629  1.38629  1.38629
          0.05910  3.55110  3.55110  1.46634  0.26236  1.09861  0.40547
   3229   2.09911  2.42924  0.38361  2.22623   3229 g - - -
          1.38629  1.38629  1.38629  1.38629
          0.05910  3.55110  3.55110  1.46634  0.26236  1.09861  0.40547
   3230   2.11988  0.50840  2.20418  1.78288   3230 c - - -
          1.38629  1.38629  1.38629  1.38629
          0.05910  3.55110  3.55110  1.46634  0.26236  1.09861  0.40547
   3231   0.46120  2.23043  2.02141  2.04390   3231 a - - -
          1.38629  1.38629  1.38629  1.38629
          0.05910  3.55110  3.55110  1.46634  0.26236  1.09861  0.40547
   3232   2.09911  2.42924  0.38361  2.22623   3232 g - - -
          1.38629  1.38629  1.38629  1.38629
          0.05910  3.55110  3.55110  1.46634  0.26236  1.09861  0.40547
   3233   0.46120  2.23043  2.02141  2.04390   3233 a - - -
          1.38629  1.38629  1.38629  1.38629
          0.05910  3.55110  3.55110  1.46634  0.26236  1.09861  0.40547
   3234   2.02356  1.88008  2.09099  0.52480   3234 t - - -
          1.38629  1.38629  1.38629  1.38629
          0.05910  3.55110  3.55110  1.46634  0.26236  1.09861  0.40547
   3235   2.02356  1.88008  2.09099  0.52480   3235 t - - -
          1.38629  1.38629  1.38629  1.38629
          0.05910  3.55110  3.55110  1.46634  0.26236  1.09861  0.40547
   3236   2.11988  0.50840  2.20418  1.78288   3236 c - - -
          1.38629  1.38629  1.38629  1.38629
          0.05910  3.55110  3.55110  1.46634  0.26236  1.09861  0.40547
   3237   2.02356  1.88008  2.09099  0.52480   3237 t - - -
          1.38629  1.38629  1.38629  1.38629
          0.05910  3.55110  3.55110  1.46634  0.26236  1.09861  0.40547
   3238   0.46120  2.23043  2.02141  2.04390   3238 a - - -
          1.38629  1.38629  1.38629  1.38629
          0.05910  3.55110  3.55110  1.46634  0.26236  1.09861  0.40547
   3239   2.11988  0.50840  2.20418  1.78288   3239 c - - -
          1.38629  1.38629  1.38629  1.38629
          0.05910  3.55110  3.55110  1.46634  0.26236  1.09861  0.40547
   3240   0.46120  2.23043  2.02141  2.04390   3240 a - - -
          1.38629  1.38629  1.38629  1.38629
          0.05910  3.55110  3.55110  1.46634  0.26236  1.09861  0.40547
   3241   0.46120  2.23043  2.02141  2.04390   3241 a - - -
          1.38629  1.38629  1.38629  1.38629
          0.05910  3.55110  3.55110  1.46634  0.26236  1.09861  0.40547
   3242   0.46120  2.23043  2.02141  2.04390   3242 a - - -
          1.38629  1.38629  1.38629  1.38629
          0.05910  3.55110  3.55110  1.46634  0.26236  1.09861  0.40547
   3243   0.46120  2.23043  2.02141  2.04390   3243 a - - -
          1.38629  1.38629  1.38629  1.38629
          0.05910  3.55110  3.55110  1.46634  0.26236  1.09861  0.40547
   3244   0.46120  2.23043  2.02141  2.04390   3244 a - - -
          1.38629  1.38629  1.38629  1.38629
          0.05910  3.55110  3.55110  1.46634  0.26236  1.09861  0.40547
   3245   2.09911  2.42924  0.38361  2.22623   3245 g - - -
          1.38629  1.38629  1.38629  1.38629
          0.05910  3.55110  3.55110  1.46634  0.26236  1.09861  0.40547
   3246   0.46120  2.23043  2.02141  2.04390   3246 a - - -
          1.38629  1.38629  1.38629  1.38629
          0.05910  3.55110  3.55110  1.46634  0.26236  1.09861  0.40547
   3247   2.09911  2.42924  0.38361  2.22623   3247 g - - -
          1.38629  1.38629  1.38629  1.38629
          0.05910  3.55110  3.55110  1.46634  0.26236  1.09861  0.40547
   3248   0.46120  2.23043  2.02141  2.04390   3248 a - - -
          1.38629  1.38629  1.38629  1.38629
          0.05910  3.55110  3.55110  1.46634  0.26236  1.09861  0.40547
   3249   2.02356  1.88008  2.09099  0.52480   3249 t - - -
          1.38629  1.38629  1.38629  1.38629
          0.05910  3.55110  3.55110  1.46634  0.26236  1.09861  0.40547
   3250   2.02356  1.88008  2.09099  0.52480   3250 t - - -
          1.38629  1.38629  1.38629  1.38629
          0.05910  3.55110  3.55110  1.46634  0.26236  1.09861  0.40547
   3251   2.02356  1.88008  2.09099  0.52480   3251 t - - -
          1.38629  1.38629  1.38629  1.38629
          0.05910  3.55110  3.55110  1.46634  0.26236  1.09861  0.40547
   3252   2.02356  1.88008  2.09099  0.52480   3252 t - - -
          1.38629  1.38629  1.38629  1.38629
          0.05910  3.55110  3.55110  1.46634  0.26236  1.09861  0.40547
   3253   2.11988  0.50840  2.20418  1.78288   3253 c - - -
          1.38629  1.38629  1.38629  1.38629
          0.05910  3.55110  3.55110  1.46634  0.26236  1.09861  0.40547
   3254   0.46120  2.23043  2.02141  2.04390   3254 a - - -
          1.38629  1.38629  1.38629  1.38629
          0.05910  3.55110  3.55110  1.46634  0.26236  1.09861  0.40547
   3255   0.46120  2.23043  2.02141  2.04390   3255 a - - -
          1.38629  1.38629  1.38629  1.38629
          0.05910  3.55110  3.55110  1.46634  0.26236  1.09861  0.40547
   3256   0.46120  2.23043  2.02141  2.04390   3256 a - - -
          1.38629  1.38629  1.38629  1.38629
          0.05910  3.55110  3.55110  1.46634  0.26236  1.09861  0.40547
   3257   0.46120  2.23043  2.02141  2.04390   3257 a - - -
          1.38629  1.38629  1.38629  1.38629
          0.05910  3.55110  3.55110  1.46634  0.26236  1.09861  0.40547
   3258   2.11988  0.50840  2.20418  1.78288   3258 c - - -
          1.38629  1.38629  1.38629  1.38629
          0.05910  3.55110  3.55110  1.46634  0.26236  1.09861  0.40547
   3259   2.02356  1.88008  2.09099  0.52480   3259 t - - -
          1.38629  1.38629  1.38629  1.38629
          0.05910  3.55110  3.55110  1.46634  0.26236  1.09861  0.40547
   3260   0.46120  2.23043  2.02141  2.04390   3260 a - - -
          1.38629  1.38629  1.38629  1.38629
          0.05910  3.55110  3.55110  1.46634  0.26236  1.09861  0.40547
   3261   2.09911  2.42924  0.38361  2.22623   3261 g - - -
          1.38629  1.38629  1.38629  1.38629
          0.05910  3.55110  3.55110  1.46634  0.26236  1.09861  0.40547
   3262   2.02356  1.88008  2.09099  0.52480   3262 t - - -
          1.38629  1.38629  1.38629  1.38629
          0.05910  3.55110  3.55110  1.46634  0.26236  1.09861  0.40547
   3263   2.11988  0.50840  2.20418  1.78288   3263 c - - -
          1.38629  1.38629  1.38629  1.38629
          0.05910  3.55110  3.55110  1.46634  0.26236  1.09861  0.40547
   3264   0.46120  2.23043  2.02141  2.04390   3264 a - - -
          1.38629  1.38629  1.38629  1.38629
          0.05910  3.55110  3.55110  1.46634  0.26236  1.09861  0.40547
   3265   0.46120  2.23043  2.02141  2.04390   3265 a - - -
          1.38629  1.38629  1.38629  1.38629
          0.05910  3.55110  3.55110  1.46634  0.26236  1.09861  0.40547
   3266   2.02356  1.88008  2.09099  0.52480   3266 t - - -
          1.38629  1.38629  1.38629  1.38629
          0.05910  3.55110  3.55110  1.46634  0.26236  1.09861  0.40547
   3267   2.11988  0.50840  2.20418  1.78288   3267 c - - -
          1.38629  1.38629  1.38629  1.38629
          0.05910  3.55110  3.55110  1.46634  0.26236  1.09861  0.40547
   3268   0.46120  2.23043  2.02141  2.04390   3268 a - - -
          1.38629  1.38629  1.38629  1.38629
          0.05910  3.55110  3.55110  1.46634  0.26236  1.09861  0.40547
   3269   0.46120  2.23043  2.02141  2.04390   3269 a - - -
          1.38629  1.38629  1.38629  1.38629
          0.05910  3.55110  3.55110  1.46634  0.26236  1.09861  0.40547
   3270   0.46120  2.23043  2.02141  2.04390   3270 a - - -
          1.38629  1.38629  1.38629  1.38629
          0.05910  3.55110  3.55110  1.46634  0.26236  1.09861  0.40547
   3271   0.46120  2.23043  2.02141  2.04390   3271 a - - -
          1.38629  1.38629  1.38629  1.38629
          0.05910  3.55110  3.55110  1.46634  0.26236  1.09861  0.40547
   3272   2.09911  2.42924  0.38361  2.22623   3272 g - - -
          1.38629  1.38629  1.38629  1.38629
          0.05910  3.55110  3.55110  1.46634  0.26236  1.09861  0.40547
   3273   0.46120  2.23043  2.02141  2.04390   3273 a - - -
          1.38629  1.38629  1.38629  1.38629
          0.05910  3.55110  3.55110  1.46634  0.26236  1.09861  0.40547
   3274   0.46120  2.23043  2.02141  2.04390   3274 a - - -
          1.38629  1.38629  1.38629  1.38629
          0.05910  3.55110  3.55110  1.46634  0.26236  1.09861  0.40547
   3275   0.46120  2.23043  2.02141  2.04390   3275 a - - -
          1.38629  1.38629  1.38629  1.38629
          0.05910  3.55110  3.55110  1.46634  0.26236  1.09861  0.40547
   3276   2.09911  2.42924  0.38361  2.22623   3276 g - - -
          1.38629  1.38629  1.38629  1.38629
          0.05910  3.55110  3.55110  1.46634  0.26236  1.09861  0.40547
   3277   2.09911  2.42924  0.38361  2.22623   3277 g - - -
          1.38629  1.38629  1.38629  1.38629
          0.05910  3.55110  3.55110  1.46634  0.26236  1.09861  0.40547
   3278   2.02356  1.88008  2.09099  0.52480   3278 t - - -
          1.38629  1.38629  1.38629  1.38629
          0.05910  3.55110  3.55110  1.46634  0.26236  1.09861  0.40547
   3279   2.02356  1.88008  2.09099  0.52480   3279 t - - -
          1.38629  1.38629  1.38629  1.38629
          0.05910  3.55110  3.55110  1.46634  0.26236  1.09861  0.40547
   3280   2.11988  0.50840  2.20418  1.78288   3280 c - - -
          1.38629  1.38629  1.38629  1.38629
          0.05910  3.55110  3.55110  1.46634  0.26236  1.09861  0.40547
   3281   0.46120  2.23043  2.02141  2.04390   3281 a - - -
          1.38629  1.38629  1.38629  1.38629
          0.05910  3.55110  3.55110  1.46634  0.26236  1.09861  0.40547
   3282   0.46120  2.23043  2.02141  2.04390   3282 a - - -
          1.38629  1.38629  1.38629  1.38629
          0.05910  3.55110  3.55110  1.46634  0.26236  1.09861  0.40547
   3283   2.11988  0.50840  2.20418  1.78288   3283 c - - -
          1.38629  1.38629  1.38629  1.38629
          0.05910  3.55110  3.55110  1.46634  0.26236  1.09861  0.40547
   3284   2.02356  1.88008  2.09099  0.52480   3284 t - - -
          1.38629  1.38629  1.38629  1.38629
          0.05910  3.55110  3.55110  1.46634  0.26236  1.09861  0.40547
   3285   2.11988  0.50840  2.20418  1.78288   3285 c - - -
          1.38629  1.38629  1.38629  1.38629
          0.05910  3.55110  3.55110  1.46634  0.26236  1.09861  0.40547
   3286   2.02356  1.88008  2.09099  0.52480   3286 t - - -
          1.38629  1.38629  1.38629  1.38629
          0.05910  3.55110  3.55110  1.46634  0.26236  1.09861  0.40547
   3287   2.09911  2.42924  0.38361  2.22623   3287 g - - -
          1.38629  1.38629  1.38629  1.38629
          0.05910  3.55110  3.55110  1.46634  0.26236  1.09861  0.40547
   3288   2.02356  1.88008  2.09099  0.52480   3288 t - - -
          1.38629  1.38629  1.38629  1.38629
          0.05910  3.55110  3.55110  1.46634  0.26236  1.09861  0.40547
   3289   2.11988  0.50840  2.20418  1.78288   3289 c - - -
          1.38629  1.38629  1.38629  1.38629
          0.05910  3.55110  3.55110  1.46634  0.26236  1.09861  0.40547
   3290   0.46120  2.23043  2.02141  2.04390   3290 a - - -
          1.38629  1.38629  1.38629  1.38629
          0.05910  3.55110  3.55110  1.46634  0.26236  1.09861  0.40547
   3291   2.09911  2.42924  0.38361  2.22623   3291 g - - -
          1.38629  1.38629  1.38629  1.38629
          0.05910  3.55110  3.55110  1.46634  0.26236  1.09861  0.40547
   3292   2.02356  1.88008  2.09099  0.52480   3292 t - - -
          1.38629  1.38629  1.38629  1.38629
          0.05910  3.55110  3.55110  1.46634  0.26236  1.09861  0.40547
   3293   2.02356  1.88008  2.09099  0.52480   3293 t - - -
          1.38629  1.38629  1.38629  1.38629
          0.05910  3.55110  3.55110  1.46634  0.26236  1.09861  0.40547
   3294   2.09911  2.42924  0.38361  2.22623   3294 g - - -
          1.38629  1.38629  1.38629  1.38629
          0.05910  3.55110  3.55110  1.46634  0.26236  1.09861  0.40547
   3295   0.46120  2.23043  2.02141  2.04390   3295 a - - -
          1.38629  1.38629  1.38629  1.38629
          0.05910  3.55110  3.55110  1.46634  0.26236  1.09861  0.40547
   3296   0.46120  2.23043  2.02141  2.04390   3296 a - - -
          1.38629  1.38629  1.38629  1.38629
          0.05910  3.55110  3.55110  1.46634  0.26236  1.09861  0.40547
   3297   2.02356  1.88008  2.09099  0.52480   3297 t - - -
          1.38629  1.38629  1.38629  1.38629
          0.05910  3.55110  3.55110  1.46634  0.26236  1.09861  0.40547
   3298   2.09911  2.42924  0.38361  2.22623   3298 g - - -
          1.38629  1.38629  1.38629  1.38629
          0.05910  3.55110  3.55110  1.46634  0.26236  1.09861  0.40547
   3299   2.11988  0.50840  2.20418  1.78288   3299 c - - -
          1.38629  1.38629  1.38629  1.38629
          0.05910  3.55110  3.55110  1.46634  0.26236  1.09861  0.40547
   3300   0.46120  2.23043  2.02141  2.04390   3300 a - - -
          1.38629  1.38629  1.38629  1.38629
          0.05910  3.55110  3.55110  1.46634  0.26236  1.09861  0.40547
   3301   2.11988  0.50840  2.20418  1.78288   3301 c - - -
          1.38629  1.38629  1.38629  1.38629
          0.05910  3.55110  3.55110  1.46634  0.26236  1.09861  0.40547
   3302   0.46120  2.23043  2.02141  2.04390   3302 a - - -
          1.38629  1.38629  1.38629  1.38629
          0.05910  3.55110  3.55110  1.46634  0.26236  1.09861  0.40547
   3303   2.02356  1.88008  2.09099  0.52480   3303 t - - -
          1.38629  1.38629  1.38629  1.38629
          0.05910  3.55110  3.55110  1.46634  0.26236  1.09861  0.40547
   3304   0.46120  2.23043  2.02141  2.04390   3304 a - - -
          1.38629  1.38629  1.38629  1.38629
          0.05910  3.55110  3.55110  1.46634  0.26236  1.09861  0.40547
   3305   2.02356  1.88008  2.09099  0.52480   3305 t - - -
          1.38629  1.38629  1.38629  1.38629
          0.05910  3.55110  3.55110  1.46634  0.26236  1.09861  0.40547
   3306   2.11988  0.50840  2.20418  1.78288   3306 c - - -
          1.38629  1.38629  1.38629  1.38629
          0.05910  3.55110  3.55110  1.46634  0.26236  1.09861  0.40547
   3307   0.46120  2.23043  2.02141  2.04390   3307 a - - -
          1.38629  1.38629  1.38629  1.38629
          0.05910  3.55110  3.55110  1.46634  0.26236  1.09861  0.40547
   3308   2.11988  0.50840  2.20418  1.78288   3308 c - - -
          1.38629  1.38629  1.38629  1.38629
          0.05910  3.55110  3.55110  1.46634  0.26236  1.09861  0.40547
   3309   0.46120  2.23043  2.02141  2.04390   3309 a - - -
          1.38629  1.38629  1.38629  1.38629
          0.05910  3.55110  3.55110  1.46634  0.26236  1.09861  0.40547
   3310   0.46120  2.23043  2.02141  2.04390   3310 a - - -
          1.38629  1.38629  1.38629  1.38629
          0.05910  3.55110  3.55110  1.46634  0.26236  1.09861  0.40547
   3311   0.46120  2.23043  2.02141  2.04390   3311 a - - -
          1.38629  1.38629  1.38629  1.38629
          0.05910  3.55110  3.55110  1.46634  0.26236  1.09861  0.40547
   3312   2.11988  0.50840  2.20418  1.78288   3312 c - - -
          1.38629  1.38629  1.38629  1.38629
          0.05910  3.55110  3.55110  1.46634  0.26236  1.09861  0.40547
   3313   0.46120  2.23043  2.02141  2.04390   3313 a - - -
          1.38629  1.38629  1.38629  1.38629
          0.05910  3.55110  3.55110  1.46634  0.26236  1.09861  0.40547
   3314   0.46120  2.23043  2.02141  2.04390   3314 a - - -
          1.38629  1.38629  1.38629  1.38629
          0.05910  3.55110  3.55110  1.46634  0.26236  1.09861  0.40547
   3315   2.09911  2.42924  0.38361  2.22623   3315 g - - -
          1.38629  1.38629  1.38629  1.38629
          0.05910  3.55110  3.55110  1.46634  0.26236  1.09861  0.40547
   3316   2.02356  1.88008  2.09099  0.52480   3316 t - - -
          1.38629  1.38629  1.38629  1.38629
          0.05910  3.55110  3.55110  1.46634  0.26236  1.09861  0.40547
   3317   2.02356  1.88008  2.09099  0.52480   3317 t - - -
          1.38629  1.38629  1.38629  1.38629
          0.05910  3.55110  3.55110  1.46634  0.26236  1.09861  0.40547
   3318   2.02356  1.88008  2.09099  0.52480   3318 t - - -
          1.38629  1.38629  1.38629  1.38629
          0.05910  3.55110  3.55110  1.46634  0.26236  1.09861  0.40547
   3319   2.11988  0.50840  2.20418  1.78288   3319 c - - -
          1.38629  1.38629  1.38629  1.38629
          0.05910  3.55110  3.55110  1.46634  0.26236  1.09861  0.40547
   3320   2.02356  1.88008  2.09099  0.52480   3320 t - - -
          1.38629  1.38629  1.38629  1.38629
          0.05910  3.55110  3.55110  1.46634  0.26236  1.09861  0.40547
   3321   2.11988  0.50840  2.20418  1.78288   3321 c - - -
          1.38629  1.38629  1.38629  1.38629
          0.05910  3.55110  3.55110  1.46634  0.26236  1.09861  0.40547
   3322   2.09911  2.42924  0.38361  2.22623   3322 g - - -
          1.38629  1.38629  1.38629  1.38629
          0.05910  3.55110  3.55110  1.46634  0.26236  1.09861  0.40547
   3323   2.09911  2.42924  0.38361  2.22623   3323 g - - -
          1.38629  1.38629  1.38629  1.38629
          0.05910  3.55110  3.55110  1.46634  0.26236  1.09861  0.40547
   3324   0.46120  2.23043  2.02141  2.04390   3324 a - - -
          1.38629  1.38629  1.38629  1.38629
          0.05910  3.55110  3.55110  1.46634  0.26236  1.09861  0.40547
   3325   0.46120  2.23043  2.02141  2.04390   3325 a - - -
          1.38629  1.38629  1.38629  1.38629
          0.05910  3.55110  3.55110  1.46634  0.26236  1.09861  0.40547
   3326   2.02356  1.88008  2.09099  0.52480   3326 t - - -
          1.38629  1.38629  1.38629  1.38629
          0.05910  3.55110  3.55110  1.46634  0.26236  1.09861  0.40547
   3327   2.09911  2.42924  0.38361  2.22623   3327 g - - -
          1.38629  1.38629  1.38629  1.38629
          0.05910  3.55110  3.55110  1.46634  0.26236  1.09861  0.40547
   3328   2.11988  0.50840  2.20418  1.78288   3328 c - - -
          1.38629  1.38629  1.38629  1.38629
          0.05910  3.55110  3.55110  1.46634  0.26236  1.09861  0.40547
   3329   2.09911  2.42924  0.38361  2.22623   3329 g - - -
          1.38629  1.38629  1.38629  1.38629
          0.05910  3.55110  3.55110  1.46634  0.26236  1.09861  0.40547
   3330   2.02356  1.88008  2.09099  0.52480   3330 t - - -
          1.38629  1.38629  1.38629  1.38629
          0.05910  3.55110  3.55110  1.46634  0.26236  1.09861  0.40547
   3331   2.11988  0.50840  2.20418  1.78288   3331 c - - -
          1.38629  1.38629  1.38629  1.38629
          0.05910  3.55110  3.55110  1.46634  0.26236  1.09861  0.40547
   3332   2.02356  1.88008  2.09099  0.52480   3332 t - - -
          1.38629  1.38629  1.38629  1.38629
          0.05910  3.55110  3.55110  1.46634  0.26236  1.09861  0.40547
   3333   2.09911  2.42924  0.38361  2.22623   3333 g - - -
          1.38629  1.38629  1.38629  1.38629
          0.05910  3.55110  3.55110  1.46634  0.26236  1.09861  0.40547
   3334   2.02356  1.88008  2.09099  0.52480   3334 t - - -
          1.38629  1.38629  1.38629  1.38629
          0.05910  3.55110  3.55110  1.46634  0.26236  1.09861  0.40547
   3335   2.09911  2.42924  0.38361  2.22623   3335 g - - -
          1.38629  1.38629  1.38629  1.38629
          0.05910  3.55110  3.55110  1.46634  0.26236  1.09861  0.40547
   3336   2.02356  1.88008  2.09099  0.52480   3336 t - - -
          1.38629  1.38629  1.38629  1.38629
          0.05910  3.55110  3.55110  1.46634  0.26236  1.09861  0.40547
   3337   0.46120  2.23043  2.02141  2.04390   3337 a - - -
          1.38629  1.38629  1.38629  1.38629
          0.05910  3.55110  3.55110  1.46634  0.26236  1.09861  0.40547
   3338   2.09911  2.42924  0.38361  2.22623   3338 g - - -
          1.38629  1.38629  1.38629  1.38629
          0.05910  3.55110  3.55110  1.46634  0.26236  1.09861  0.40547
   3339   2.02356  1.88008  2.09099  0.52480   3339 t - - -
          1.38629  1.38629  1.38629  1.38629
          0.05910  3.55110  3.55110  1.46634  0.26236  1.09861  0.40547
   3340   2.02356  1.88008  2.09099  0.52480   3340 t - - -
          1.38629  1.38629  1.38629  1.38629
          0.05910  3.55110  3.55110  1.46634  0.26236  1.09861  0.40547
   3341   2.02356  1.88008  2.09099  0.52480   3341 t - - -
          1.38629  1.38629  1.38629  1.38629
          0.05910  3.55110  3.55110  1.46634  0.26236  1.09861  0.40547
   3342   2.02356  1.88008  2.09099  0.52480   3342 t - - -
          1.38629  1.38629  1.38629  1.38629
          0.05910  3.55110  3.55110  1.46634  0.26236  1.09861  0.40547
   3343   2.02356  1.88008  2.09099  0.52480   3343 t - - -
          1.38629  1.38629  1.38629  1.38629
          0.05910  3.55110  3.55110  1.46634  0.26236  1.09861  0.40547
   3344   0.46120  2.23043  2.02141  2.04390   3344 a - - -
          1.38629  1.38629  1.38629  1.38629
          0.05910  3.55110  3.55110  1.46634  0.26236  1.09861  0.40547
   3345   2.02356  1.88008  2.09099  0.52480   3345 t - - -
          1.38629  1.38629  1.38629  1.38629
          0.05910  3.55110  3.55110  1.46634  0.26236  1.09861  0.40547
   3346   2.09911  2.42924  0.38361  2.22623   3346 g - - -
          1.38629  1.38629  1.38629  1.38629
          0.05910  3.55110  3.55110  1.46634  0.26236  1.09861  0.40547
   3347   2.02356  1.88008  2.09099  0.52480   3347 t - - -
          1.38629  1.38629  1.38629  1.38629
          0.05910  3.55110  3.55110  1.46634  0.26236  1.09861  0.40547
   3348   2.09911  2.42924  0.38361  2.22623   3348 g - - -
          1.38629  1.38629  1.38629  1.38629
          0.05910  3.55110  3.55110  1.46634  0.26236  1.09861  0.40547
   3349   0.46120  2.23043  2.02141  2.04390   3349 a - - -
          1.38629  1.38629  1.38629  1.38629
          0.05910  3.55110  3.55110  1.46634  0.26236  1.09861  0.40547
   3350   0.46120  2.23043  2.02141  2.04390   3350 a - - -
          1.38629  1.38629  1.38629  1.38629
          0.05910  3.55110  3.55110  1.46634  0.26236  1.09861  0.40547
   3351   2.09911  2.42924  0.38361  2.22623   3351 g - - -
          1.38629  1.38629  1.38629  1.38629
          0.05910  3.55110  3.55110  1.46634  0.26236  1.09861  0.40547
   3352   0.46120  2.23043  2.02141  2.04390   3352 a - - -
          1.38629  1.38629  1.38629  1.38629
          0.05910  3.55110  3.55110  1.46634  0.26236  1.09861  0.40547
   3353   2.02356  1.88008  2.09099  0.52480   3353 t - - -
          1.38629  1.38629  1.38629  1.38629
          0.05910  3.55110  3.55110  1.46634  0.26236  1.09861  0.40547
   3354   0.46120  2.23043  2.02141  2.04390   3354 a - - -
          1.38629  1.38629  1.38629  1.38629
          0.05910  3.55110  3.55110  1.46634  0.26236  1.09861  0.40547
   3355   2.02356  1.88008  2.09099  0.52480   3355 t - - -
          1.38629  1.38629  1.38629  1.38629
          0.05910  3.55110  3.55110  1.46634  0.26236  1.09861  0.40547
   3356   2.02356  1.88008  2.09099  0.52480   3356 t - - -
          1.38629  1.38629  1.38629  1.38629
          0.05910  3.55110  3.55110  1.46634  0.26236  1.09861  0.40547
   3357   2.02356  1.88008  2.09099  0.52480   3357 t - - -
          1.38629  1.38629  1.38629  1.38629
          0.05910  3.55110  3.55110  1.46634  0.26236  1.09861  0.40547
   3358   2.11988  0.50840  2.20418  1.78288   3358 c - - -
          1.38629  1.38629  1.38629  1.38629
          0.05910  3.55110  3.55110  1.46634  0.26236  1.09861  0.40547
   3359   2.11988  0.50840  2.20418  1.78288   3359 c - - -
          1.38629  1.38629  1.38629  1.38629
          0.05910  3.55110  3.55110  1.46634  0.26236  1.09861  0.40547
   3360   2.02356  1.88008  2.09099  0.52480   3360 t - - -
          1.38629  1.38629  1.38629  1.38629
          0.05910  3.55110  3.55110  1.46634  0.26236  1.09861  0.40547
   3361   2.02356  1.88008  2.09099  0.52480   3361 t - - -
          1.38629  1.38629  1.38629  1.38629
          0.05910  3.55110  3.55110  1.46634  0.26236  1.09861  0.40547
   3362   2.11988  0.50840  2.20418  1.78288   3362 c - - -
          1.38629  1.38629  1.38629  1.38629
          0.05910  3.55110  3.55110  1.46634  0.26236  1.09861  0.40547
   3363   2.02356  1.88008  2.09099  0.52480   3363 t - - -
          1.38629  1.38629  1.38629  1.38629
          0.05910  3.55110  3.55110  1.46634  0.26236  1.09861  0.40547
   3364   2.11988  0.50840  2.20418  1.78288   3364 c - - -
          1.38629  1.38629  1.38629  1.38629
          0.05910  3.55110  3.55110  1.46634  0.26236  1.09861  0.40547
   3365   2.11988  0.50840  2.20418  1.78288   3365 c - - -
          1.38629  1.38629  1.38629  1.38629
          0.05910  3.55110  3.55110  1.46634  0.26236  1.09861  0.40547
   3366   0.46120  2.23043  2.02141  2.04390   3366 a - - -
          1.38629  1.38629  1.38629  1.38629
          0.05910  3.55110  3.55110  1.46634  0.26236  1.09861  0.40547
   3367   2.11988  0.50840  2.20418  1.78288   3367 c - - -
          1.38629  1.38629  1.38629  1.38629
          0.05910  3.55110  3.55110  1.46634  0.26236  1.09861  0.40547
   3368   0.46120  2.23043  2.02141  2.04390   3368 a - - -
          1.38629  1.38629  1.38629  1.38629
          0.05910  3.55110  3.55110  1.46634  0.26236  1.09861  0.40547
   3369   0.46120  2.23043  2.02141  2.04390   3369 a - - -
          1.38629  1.38629  1.38629  1.38629
          0.05910  3.55110  3.55110  1.46634  0.26236  1.09861  0.40547
   3370   2.11988  0.50840  2.20418  1.78288   3370 c - - -
          1.38629  1.38629  1.38629  1.38629
          0.05910  3.55110  3.55110  1.46634  0.26236  1.09861  0.40547
   3371   0.46120  2.23043  2.02141  2.04390   3371 a - - -
          1.38629  1.38629  1.38629  1.38629
          0.05910  3.55110  3.55110  1.46634  0.26236  1.09861  0.40547
   3372   2.09911  2.42924  0.38361  2.22623   3372 g - - -
          1.38629  1.38629  1.38629  1.38629
          0.05910  3.55110  3.55110  1.46634  0.26236  1.09861  0.40547
   3373   2.09911  2.42924  0.38361  2.22623   3373 g - - -
          1.38629  1.38629  1.38629  1.38629
          0.05910  3.55110  3.55110  1.46634  0.26236  1.09861  0.40547
   3374   2.11988  0.50840  2.20418  1.78288   3374 c - - -
          1.38629  1.38629  1.38629  1.38629
          0.05910  3.55110  3.55110  1.46634  0.26236  1.09861  0.40547
   3375   2.11988  0.50840  2.20418  1.78288   3375 c - - -
          1.38629  1.38629  1.38629  1.38629
          0.05910  3.55110  3.55110  1.46634  0.26236  1.09861  0.40547
   3376   2.02356  1.88008  2.09099  0.52480   3376 t - - -
          1.38629  1.38629  1.38629  1.38629
          0.05910  3.55110  3.55110  1.46634  0.26236  1.09861  0.40547
   3377   2.11988  0.50840  2.20418  1.78288   3377 c - - -
          1.38629  1.38629  1.38629  1.38629
          0.05910  3.55110  3.55110  1.46634  0.26236  1.09861  0.40547
   3378   0.46120  2.23043  2.02141  2.04390   3378 a - - -
          1.38629  1.38629  1.38629  1.38629
          0.05910  3.55110  3.55110  1.46634  0.26236  1.09861  0.40547
   3379   0.46120  2.23043  2.02141  2.04390   3379 a - - -
          1.38629  1.38629  1.38629  1.38629
          0.05910  3.55110  3.55110  1.46634  0.26236  1.09861  0.40547
   3380   0.46120  2.23043  2.02141  2.04390   3380 a - - -
          1.38629  1.38629  1.38629  1.38629
          0.05910  3.55110  3.55110  1.46634  0.26236  1.09861  0.40547
   3381   2.09911  2.42924  0.38361  2.22623   3381 g - - -
          1.38629  1.38629  1.38629  1.38629
          0.05910  3.55110  3.55110  1.46634  0.26236  1.09861  0.40547
   3382   2.02356  1.88008  2.09099  0.52480   3382 t - - -
          1.38629  1.38629  1.38629  1.38629
          0.05910  3.55110  3.55110  1.46634  0.26236  1.09861  0.40547
   3383   2.09911  2.42924  0.38361  2.22623   3383 g - - -
          1.38629  1.38629  1.38629  1.38629
          0.05910  3.55110  3.55110  1.46634  0.26236  1.09861  0.40547
   3384   2.11988  0.50840  2.20418  1.78288   3384 c - - -
          1.38629  1.38629  1.38629  1.38629
          0.05910  3.55110  3.55110  1.46634  0.26236  1.09861  0.40547
   3385   2.02356  1.88008  2.09099  0.52480   3385 t - - -
          1.38629  1.38629  1.38629  1.38629
          0.05910  3.55110  3.55110  1.46634  0.26236  1.09861  0.40547
   3386   2.11988  0.50840  2.20418  1.78288   3386 c - - -
          1.38629  1.38629  1.38629  1.38629
          0.05910  3.55110  3.55110  1.46634  0.26236  1.09861  0.40547
   3387   2.11988  0.50840  2.20418  1.78288   3387 c - - -
          1.38629  1.38629  1.38629  1.38629
          0.05910  3.55110  3.55110  1.46634  0.26236  1.09861  0.40547
   3388   2.09911  2.42924  0.38361  2.22623   3388 g - - -
          1.38629  1.38629  1.38629  1.38629
          0.05910  3.55110  3.55110  1.46634  0.26236  1.09861  0.40547
   3389   0.46120  2.23043  2.02141  2.04390   3389 a - - -
          1.38629  1.38629  1.38629  1.38629
          0.05910  3.55110  3.55110  1.46634  0.26236  1.09861  0.40547
   3390   0.46120  2.23043  2.02141  2.04390   3390 a - - -
          1.38629  1.38629  1.38629  1.38629
          0.05910  3.55110  3.55110  1.46634  0.26236  1.09861  0.40547
   3391   2.02356  1.88008  2.09099  0.52480   3391 t - - -
          1.38629  1.38629  1.38629  1.38629
          0.05910  3.55110  3.55110  1.46634  0.26236  1.09861  0.40547
   3392   0.46120  2.23043  2.02141  2.04390   3392 a - - -
          1.38629  1.38629  1.38629  1.38629
          0.05910  3.55110  3.55110  1.46634  0.26236  1.09861  0.40547
   3393   2.02356  1.88008  2.09099  0.52480   3393 t - - -
          1.38629  1.38629  1.38629  1.38629
          0.05910  3.55110  3.55110  1.46634  0.26236  1.09861  0.40547
   3394   2.11988  0.50840  2.20418  1.78288   3394 c - - -
          1.38629  1.38629  1.38629  1.38629
          0.05910  3.55110  3.55110  1.46634  0.26236  1.09861  0.40547
   3395   2.11988  0.50840  2.20418  1.78288   3395 c - - -
          1.38629  1.38629  1.38629  1.38629
          0.05910  3.55110  3.55110  1.46634  0.26236  1.09861  0.40547
   3396   0.46120  2.23043  2.02141  2.04390   3396 a - - -
          1.38629  1.38629  1.38629  1.38629
          0.05910  3.55110  3.55110  1.46634  0.26236  1.09861  0.40547
   3397   2.11988  0.50840  2.20418  1.78288   3397 c - - -
          1.38629  1.38629  1.38629  1.38629
          0.05910  3.55110  3.55110  1.46634  0.26236  1.09861  0.40547
   3398   2.02356  1.88008  2.09099  0.52480   3398 t - - -
          1.38629  1.38629  1.38629  1.38629
          0.05910  3.55110  3.55110  1.46634  0.26236  1.09861  0.40547
   3399   2.02356  1.88008  2.09099  0.52480   3399 t - - -
          1.38629  1.38629  1.38629  1.38629
          0.05910  3.55110  3.55110  1.46634  0.26236  1.09861  0.40547
   3400   2.09911  2.42924  0.38361  2.22623   3400 g - - -
          1.38629  1.38629  1.38629  1.38629
          0.05910  3.55110  3.55110  1.46634  0.26236  1.09861  0.40547
   3401   2.11988  0.50840  2.20418  1.78288   3401 c - - -
          1.38629  1.38629  1.38629  1.38629
          0.05910  3.55110  3.55110  1.46634  0.26236  1.09861  0.40547
   3402   0.46120  2.23043  2.02141  2.04390   3402 a - - -
          1.38629  1.38629  1.38629  1.38629
          0.05910  3.55110  3.55110  1.46634  0.26236  1.09861  0.40547
   3403   2.09911  2.42924  0.38361  2.22623   3403 g - - -
          1.38629  1.38629  1.38629  1.38629
          0.05910  3.55110  3.55110  1.46634  0.26236  1.09861  0.40547
   3404   0.46120  2.23043  2.02141  2.04390   3404 a - - -
          1.38629  1.38629  1.38629  1.38629
          0.05910  3.55110  3.55110  1.46634  0.26236  1.09861  0.40547
   3405   2.02356  1.88008  2.09099  0.52480   3405 t - - -
          1.38629  1.38629  1.38629  1.38629
          0.05910  3.55110  3.55110  1.46634  0.26236  1.09861  0.40547
   3406   2.02356  1.88008  2.09099  0.52480   3406 t - - -
          1.38629  1.38629  1.38629  1.38629
          0.05910  3.55110  3.55110  1.46634  0.26236  1.09861  0.40547
   3407   2.02356  1.88008  2.09099  0.52480   3407 t - - -
          1.38629  1.38629  1.38629  1.38629
          0.05910  3.55110  3.55110  1.46634  0.26236  1.09861  0.40547
   3408   2.02356  1.88008  2.09099  0.52480   3408 t - - -
          1.38629  1.38629  1.38629  1.38629
          0.05910  3.55110  3.55110  1.46634  0.26236  1.09861  0.40547
   3409   0.46120  2.23043  2.02141  2.04390   3409 a - - -
          1.38629  1.38629  1.38629  1.38629
          0.05910  3.55110  3.55110  1.46634  0.26236  1.09861  0.40547
   3410   2.11988  0.50840  2.20418  1.78288   3410 c - - -
          1.38629  1.38629  1.38629  1.38629
          0.05910  3.55110  3.55110  1.46634  0.26236  1.09861  0.40547
   3411   2.02356  1.88008  2.09099  0.52480   3411 t - - -
          1.38629  1.38629  1.38629  1.38629
          0.05910  3.55110  3.55110  1.46634  0.26236  1.09861  0.40547
   3412   0.46120  2.23043  2.02141  2.04390   3412 a - - -
          1.38629  1.38629  1.38629  1.38629
          0.05910  3.55110  3.55110  1.46634  0.26236  1.09861  0.40547
   3413   0.46120  2.23043  2.02141  2.04390   3413 a - - -
          1.38629  1.38629  1.38629  1.38629
          0.05910  3.55110  3.55110  1.46634  0.26236  1.09861  0.40547
   3414   0.46120  2.23043  2.02141  2.04390   3414 a - - -
          1.38629  1.38629  1.38629  1.38629
          0.05910  3.55110  3.55110  1.46634  0.26236  1.09861  0.40547
   3415   2.09911  2.42924  0.38361  2.22623   3415 g - - -
          1.38629  1.38629  1.38629  1.38629
          0.05910  3.55110  3.55110  1.46634  0.26236  1.09861  0.40547
   3416   0.46120  2.23043  2.02141  2.04390   3416 a - - -
          1.38629  1.38629  1.38629  1.38629
          0.05910  3.55110  3.55110  1.46634  0.26236  1.09861  0.40547
   3417   2.09911  2.42924  0.38361  2.22623   3417 g - - -
          1.38629  1.38629  1.38629  1.38629
          0.05910  3.55110  3.55110  1.46634  0.26236  1.09861  0.40547
   3418   2.02356  1.88008  2.09099  0.52480   3418 t - - -
          1.38629  1.38629  1.38629  1.38629
          0.05910  3.55110  3.55110  1.46634  0.26236  1.09861  0.40547
   3419   2.09911  2.42924  0.38361  2.22623   3419 g - - -
          1.38629  1.38629  1.38629  1.38629
          0.05910  3.55110  3.55110  1.46634  0.26236  1.09861  0.40547
   3420   2.02356  1.88008  2.09099  0.52480   3420 t - - -
          1.38629  1.38629  1.38629  1.38629
          0.05910  3.55110  3.55110  1.46634  0.26236  1.09861  0.40547
   3421   2.02356  1.88008  2.09099  0.52480   3421 t - - -
          1.38629  1.38629  1.38629  1.38629
          0.05910  3.55110  3.55110  1.46634  0.26236  1.09861  0.40547
   3422   2.02356  1.88008  2.09099  0.52480   3422 t - - -
          1.38629  1.38629  1.38629  1.38629
          0.05910  3.55110  3.55110  1.46634  0.26236  1.09861  0.40547
   3423   2.11988  0.50840  2.20418  1.78288   3423 c - - -
          1.38629  1.38629  1.38629  1.38629
          0.05910  3.55110  3.55110  1.46634  0.26236  1.09861  0.40547
   3424   2.11988  0.50840  2.20418  1.78288   3424 c - - -
          1.38629  1.38629  1.38629  1.38629
          0.05910  3.55110  3.55110  1.46634  0.26236  1.09861  0.40547
   3425   0.46120  2.23043  2.02141  2.04390   3425 a - - -
          1.38629  1.38629  1.38629  1.38629
          0.05910  3.55110  3.55110  1.46634  0.26236  1.09861  0.40547
   3426   0.46120  2.23043  2.02141  2.04390   3426 a - - -
          1.38629  1.38629  1.38629  1.38629
          0.05910  3.55110  3.55110  1.46634  0.26236  1.09861  0.40547
   3427   0.46120  2.23043  2.02141  2.04390   3427 a - - -
          1.38629  1.38629  1.38629  1.38629
          0.05910  3.55110  3.55110  1.46634  0.26236  1.09861  0.40547
   3428   2.11988  0.50840  2.20418  1.78288   3428 c - - -
          1.38629  1.38629  1.38629  1.38629
          0.05910  3.55110  3.55110  1.46634  0.26236  1.09861  0.40547
   3429   2.02356  1.88008  2.09099  0.52480   3429 t - - -
          1.38629  1.38629  1.38629  1.38629
          0.05910  3.55110  3.55110  1.46634  0.26236  1.09861  0.40547
   3430   2.09911  2.42924  0.38361  2.22623   3430 g - - -
          1.38629  1.38629  1.38629  1.38629
          0.05910  3.55110  3.55110  1.46634  0.26236  1.09861  0.40547
   3431   2.11988  0.50840  2.20418  1.78288   3431 c - - -
          1.38629  1.38629  1.38629  1.38629
          0.05910  3.55110  3.55110  1.46634  0.26236  1.09861  0.40547
   3432   2.02356  1.88008  2.09099  0.52480   3432 t - - -
          1.38629  1.38629  1.38629  1.38629
          0.05910  3.55110  3.55110  1.46634  0.26236  1.09861  0.40547
   3433   2.11988  0.50840  2.20418  1.78288   3433 c - - -
          1.38629  1.38629  1.38629  1.38629
          0.05910  3.55110  3.55110  1.46634  0.26236  1.09861  0.40547
   3434   0.46120  2.23043  2.02141  2.04390   3434 a - - -
          1.38629  1.38629  1.38629  1.38629
          0.05910  3.55110  3.55110  1.46634  0.26236  1.09861  0.40547
   3435   0.46120  2.23043  2.02141  2.04390   3435 a - - -
          1.38629  1.38629  1.38629  1.38629
          0.05910  3.55110  3.55110  1.46634  0.26236  1.09861  0.40547
   3436   2.02356  1.88008  2.09099  0.52480   3436 t - - -
          1.38629  1.38629  1.38629  1.38629
          0.05910  3.55110  3.55110  1.46634  0.26236  1.09861  0.40547
   3437   2.11988  0.50840  2.20418  1.78288   3437 c - - -
          1.38629  1.38629  1.38629  1.38629
          0.05910  3.55110  3.55110  1.46634  0.26236  1.09861  0.40547
   3438   0.46120  2.23043  2.02141  2.04390   3438 a - - -
          1.38629  1.38629  1.38629  1.38629
          0.05910  3.55110  3.55110  1.46634  0.26236  1.09861  0.40547
   3439   0.46120  2.23043  2.02141  2.04390   3439 a - - -
          1.38629  1.38629  1.38629  1.38629
          0.05910  3.55110  3.55110  1.46634  0.26236  1.09861  0.40547
   3440   2.09911  2.42924  0.38361  2.22623   3440 g - - -
          1.38629  1.38629  1.38629  1.38629
          0.05910  3.55110  3.55110  1.46634  0.26236  1.09861  0.40547
   3441   0.46120  2.23043  2.02141  2.04390   3441 a - - -
          1.38629  1.38629  1.38629  1.38629
          0.05910  3.55110  3.55110  1.46634  0.26236  1.09861  0.40547
   3442   2.09911  2.42924  0.38361  2.22623   3442 g - - -
          1.38629  1.38629  1.38629  1.38629
          0.05910  3.55110  3.55110  1.46634  0.26236  1.09861  0.40547
   3443   2.09911  2.42924  0.38361  2.22623   3443 g - - -
          1.38629  1.38629  1.38629  1.38629
          0.05910  3.55110  3.55110  1.46634  0.26236  1.09861  0.40547
   3444   0.46120  2.23043  2.02141  2.04390   3444 a - - -
          1.38629  1.38629  1.38629  1.38629
          0.05910  3.55110  3.55110  1.46634  0.26236  1.09861  0.40547
   3445   0.46120  2.23043  2.02141  2.04390   3445 a - - -
          1.38629  1.38629  1.38629  1.38629
          0.05910  3.55110  3.55110  1.46634  0.26236  1.09861  0.40547
   3446   2.09911  2.42924  0.38361  2.22623   3446 g - - -
          1.38629  1.38629  1.38629  1.38629
          0.05910  3.55110  3.55110  1.46634  0.26236  1.09861  0.40547
   3447   2.02356  1.88008  2.09099  0.52480   3447 t - - -
          1.38629  1.38629  1.38629  1.38629
          0.05910  3.55110  3.55110  1.46634  0.26236  1.09861  0.40547
   3448   2.02356  1.88008  2.09099  0.52480   3448 t - - -
          1.38629  1.38629  1.38629  1.38629
          0.05910  3.55110  3.55110  1.46634  0.26236  1.09861  0.40547
   3449   2.02356  1.88008  2.09099  0.52480   3449 t - - -
          1.38629  1.38629  1.38629  1.38629
          0.05910  3.55110  3.55110  1.46634  0.26236  1.09861  0.40547
   3450   2.11988  0.50840  2.20418  1.78288   3450 c - - -
          1.38629  1.38629  1.38629  1.38629
          0.05910  3.55110  3.55110  1.46634  0.26236  1.09861  0.40547
   3451   0.46120  2.23043  2.02141  2.04390   3451 a - - -
          1.38629  1.38629  1.38629  1.38629
          0.05910  3.55110  3.55110  1.46634  0.26236  1.09861  0.40547
   3452   0.46120  2.23043  2.02141  2.04390   3452 a - - -
          1.38629  1.38629  1.38629  1.38629
          0.05910  3.55110  3.55110  1.46634  0.26236  1.09861  0.40547
   3453   2.09911  2.42924  0.38361  2.22623   3453 g - - -
          1.38629  1.38629  1.38629  1.38629
          0.05910  3.55110  3.55110  1.46634  0.26236  1.09861  0.40547
   3454   2.02356  1.88008  2.09099  0.52480   3454 t - - -
          1.38629  1.38629  1.38629  1.38629
          0.05910  3.55110  3.55110  1.46634  0.26236  1.09861  0.40547
   3455   2.11988  0.50840  2.20418  1.78288   3455 c - - -
          1.38629  1.38629  1.38629  1.38629
          0.05910  3.55110  3.55110  1.46634  0.26236  1.09861  0.40547
   3456   2.02356  1.88008  2.09099  0.52480   3456 t - - -
          1.38629  1.38629  1.38629  1.38629
          0.05910  3.55110  3.55110  1.46634  0.26236  1.09861  0.40547
   3457   2.09911  2.42924  0.38361  2.22623   3457 g - - -
          1.38629  1.38629  1.38629  1.38629
          0.05910  3.55110  3.55110  1.46634  0.26236  1.09861  0.40547
   3458   2.02356  1.88008  2.09099  0.52480   3458 t - - -
          1.38629  1.38629  1.38629  1.38629
          0.05910  3.55110  3.55110  1.46634  0.26236  1.09861  0.40547
   3459   2.09911  2.42924  0.38361  2.22623   3459 g - - -
          1.38629  1.38629  1.38629  1.38629
          0.05910  3.55110  3.55110  1.46634  0.26236  1.09861  0.40547
   3460   0.46120  2.23043  2.02141  2.04390   3460 a - - -
          1.38629  1.38629  1.38629  1.38629
          0.05910  3.55110  3.55110  1.46634  0.26236  1.09861  0.40547
   3461   2.09911  2.42924  0.38361  2.22623   3461 g - - -
          1.38629  1.38629  1.38629  1.38629
          0.05910  3.55110  3.55110  1.46634  0.26236  1.09861  0.40547
   3462   2.11988  0.50840  2.20418  1.78288   3462 c - - -
          1.38629  1.38629  1.38629  1.38629
          0.05910  3.55110  3.55110  1.46634  0.26236  1.09861  0.40547
   3463   2.02356  1.88008  2.09099  0.52480   3463 t - - -
          1.38629  1.38629  1.38629  1.38629
          0.05910  3.55110  3.55110  1.46634  0.26236  1.09861  0.40547
   3464   2.09911  2.42924  0.38361  2.22623   3464 g - - -
          1.38629  1.38629  1.38629  1.38629
          0.05910  3.55110  3.55110  1.46634  0.26236  1.09861  0.40547
   3465   0.46120  2.23043  2.02141  2.04390   3465 a - - -
          1.38629  1.38629  1.38629  1.38629
          0.05910  3.55110  3.55110  1.46634  0.26236  1.09861  0.40547
   3466   0.46120  2.23043  2.02141  2.04390   3466 a - - -
          1.38629  1.38629  1.38629  1.38629
          0.05910  3.55110  3.55110  1.46634  0.26236  1.09861  0.40547
   3467   2.11988  0.50840  2.20418  1.78288   3467 c - - -
          1.38629  1.38629  1.38629  1.38629
          0.05910  3.55110  3.55110  1.46634  0.26236  1.09861  0.40547
   3468   2.09911  2.42924  0.38361  2.22623   3468 g - - -
          1.38629  1.38629  1.38629  1.38629
          0.05910  3.55110  3.55110  1.46634  0.26236  1.09861  0.40547
   3469   2.11988  0.50840  2.20418  1.78288   3469 c - - -
          1.38629  1.38629  1.38629  1.38629
          0.05910  3.55110  3.55110  1.46634  0.26236  1.09861  0.40547
   3470   0.46120  2.23043  2.02141  2.04390   3470 a - - -
          1.38629  1.38629  1.38629  1.38629
          0.05910  3.55110  3.55110  1.46634  0.26236  1.09861  0.40547
   3471   2.11988  0.50840  2.20418  1.78288   3471 c - - -
          1.38629  1.38629  1.38629  1.38629
          0.05910  3.55110  3.55110  1.46634  0.26236  1.09861  0.40547
   3472   0.46120  2.23043  2.02141  2.04390   3472 a - - -
          1.38629  1.38629  1.38629  1.38629
          0.05910  3.55110  3.55110  1.46634  0.26236  1.09861  0.40547
   3473   2.11988  0.50840  2.20418  1.78288   3473 c - - -
          1.38629  1.38629  1.38629  1.38629
          0.05910  3.55110  3.55110  1.46634  0.26236  1.09861  0.40547
   3474   0.46120  2.23043  2.02141  2.04390   3474 a - - -
          1.38629  1.38629  1.38629  1.38629
          0.05910  3.55110  3.55110  1.46634  0.26236  1.09861  0.40547
   3475   2.02356  1.88008  2.09099  0.52480   3475 t - - -
          1.38629  1.38629  1.38629  1.38629
          0.05910  3.55110  3.55110  1.46634  0.26236  1.09861  0.40547
   3476   2.11988  0.50840  2.20418  1.78288   3476 c - - -
          1.38629  1.38629  1.38629  1.38629
          0.05910  3.55110  3.55110  1.46634  0.26236  1.09861  0.40547
   3477   0.46120  2.23043  2.02141  2.04390   3477 a - - -
          1.38629  1.38629  1.38629  1.38629
          0.05910  3.55110  3.55110  1.46634  0.26236  1.09861  0.40547
   3478   2.11988  0.50840  2.20418  1.78288   3478 c - - -
          1.38629  1.38629  1.38629  1.38629
          0.05910  3.55110  3.55110  1.46634  0.26236  1.09861  0.40547
   3479   0.46120  2.23043  2.02141  2.04390   3479 a - - -
          1.38629  1.38629  1.38629  1.38629
          0.05910  3.55110  3.55110  1.46634  0.26236  1.09861  0.40547
   3480   0.46120  2.23043  2.02141  2.04390   3480 a - - -
          1.38629  1.38629  1.38629  1.38629
          0.05910  3.55110  3.55110  1.46634  0.26236  1.09861  0.40547
   3481   0.46120  2.23043  2.02141  2.04390   3481 a - - -
          1.38629  1.38629  1.38629  1.38629
          0.05910  3.55110  3.55110  1.46634  0.26236  1.09861  0.40547
   3482   2.09911  2.42924  0.38361  2.22623   3482 g - - -
          1.38629  1.38629  1.38629  1.38629
          0.05910  3.55110  3.55110  1.46634  0.26236  1.09861  0.40547
   3483   2.02356  1.88008  2.09099  0.52480   3483 t - - -
          1.38629  1.38629  1.38629  1.38629
          0.05910  3.55110  3.55110  1.46634  0.26236  1.09861  0.40547
   3484   0.46120  2.23043  2.02141  2.04390   3484 a - - -
          1.38629  1.38629  1.38629  1.38629
          0.05910  3.55110  3.55110  1.46634  0.26236  1.09861  0.40547
   3485   2.09911  2.42924  0.38361  2.22623   3485 g - - -
          1.38629  1.38629  1.38629  1.38629
          0.05910  3.55110  3.55110  1.46634  0.26236  1.09861  0.40547
   3486   2.02356  1.88008  2.09099  0.52480   3486 t - - -
          1.38629  1.38629  1.38629  1.38629
          0.05910  3.55110  3.55110  1.46634  0.26236  1.09861  0.40547
   3487   2.02356  1.88008  2.09099  0.52480   3487 t - - -
          1.38629  1.38629  1.38629  1.38629
          0.05910  3.55110  3.55110  1.46634  0.26236  1.09861  0.40547
   3488   2.02356  1.88008  2.09099  0.52480   3488 t - - -
          1.38629  1.38629  1.38629  1.38629
          0.05910  3.55110  3.55110  1.46634  0.26236  1.09861  0.40547
   3489   2.11988  0.50840  2.20418  1.78288   3489 c - - -
          1.38629  1.38629  1.38629  1.38629
          0.05910  3.55110  3.55110  1.46634  0.26236  1.09861  0.40547
   3490   2.02356  1.88008  2.09099  0.52480   3490 t - - -
          1.38629  1.38629  1.38629  1.38629
          0.05910  3.55110  3.55110  1.46634  0.26236  1.09861  0.40547
   3491   2.09911  2.42924  0.38361  2.22623   3491 g - - -
          1.38629  1.38629  1.38629  1.38629
          0.05910  3.55110  3.55110  1.46634  0.26236  1.09861  0.40547
   3492   0.46120  2.23043  2.02141  2.04390   3492 a - - -
          1.38629  1.38629  1.38629  1.38629
          0.05910  3.55110  3.55110  1.46634  0.26236  1.09861  0.40547
   3493   2.09911  2.42924  0.38361  2.22623   3493 g - - -
          1.38629  1.38629  1.38629  1.38629
          0.05910  3.55110  3.55110  1.46634  0.26236  1.09861  0.40547
   3494   0.46120  2.23043  2.02141  2.04390   3494 a - - -
          1.38629  1.38629  1.38629  1.38629
          0.05910  3.55110  3.55110  1.46634  0.26236  1.09861  0.40547
   3495   0.46120  2.23043  2.02141  2.04390   3495 a - - -
          1.38629  1.38629  1.38629  1.38629
          0.05910  3.55110  3.55110  1.46634  0.26236  1.09861  0.40547
   3496   2.02356  1.88008  2.09099  0.52480   3496 t - - -
          1.38629  1.38629  1.38629  1.38629
          0.05910  3.55110  3.55110  1.46634  0.26236  1.09861  0.40547
   3497   2.09911  2.42924  0.38361  2.22623   3497 g - - -
          1.38629  1.38629  1.38629  1.38629
          0.05910  3.55110  3.55110  1.46634  0.26236  1.09861  0.40547
   3498   2.11988  0.50840  2.20418  1.78288   3498 c - - -
          1.38629  1.38629  1.38629  1.38629
          0.05910  3.55110  3.55110  1.46634  0.26236  1.09861  0.40547
   3499   2.02356  1.88008  2.09099  0.52480   3499 t - - -
          1.38629  1.38629  1.38629  1.38629
          0.05910  3.55110  3.55110  1.46634  0.26236  1.09861  0.40547
   3500   2.02356  1.88008  2.09099  0.52480   3500 t - - -
          1.38629  1.38629  1.38629  1.38629
          0.05910  3.55110  3.55110  1.46634  0.26236  1.09861  0.40547
   3501   2.11988  0.50840  2.20418  1.78288   3501 c - - -
          1.38629  1.38629  1.38629  1.38629
          0.05910  3.55110  3.55110  1.46634  0.26236  1.09861  0.40547
   3502   2.02356  1.88008  2.09099  0.52480   3502 t - - -
          1.38629  1.38629  1.38629  1.38629
          0.05910  3.55110  3.55110  1.46634  0.26236  1.09861  0.40547
   3503   2.09911  2.42924  0.38361  2.22623   3503 g - - -
          1.38629  1.38629  1.38629  1.38629
          0.05910  3.55110  3.55110  1.46634  0.26236  1.09861  0.40547
   3504   2.02356  1.88008  2.09099  0.52480   3504 t - - -
          1.38629  1.38629  1.38629  1.38629
          0.05910  3.55110  3.55110  1.46634  0.26236  1.09861  0.40547
   3505   2.09911  2.42924  0.38361  2.22623   3505 g - - -
          1.38629  1.38629  1.38629  1.38629
          0.05910  3.55110  3.55110  1.46634  0.26236  1.09861  0.40547
   3506   2.02356  1.88008  2.09099  0.52480   3506 t - - -
          1.38629  1.38629  1.38629  1.38629
          0.05910  3.55110  3.55110  1.46634  0.26236  1.09861  0.40547
   3507   0.46120  2.23043  2.02141  2.04390   3507 a - - -
          1.38629  1.38629  1.38629  1.38629
          0.05910  3.55110  3.55110  1.46634  0.26236  1.09861  0.40547
   3508   2.09911  2.42924  0.38361  2.22623   3508 g - - -
          1.38629  1.38629  1.38629  1.38629
          0.05910  3.55110  3.55110  1.46634  0.26236  1.09861  0.40547
   3509   2.02356  1.88008  2.09099  0.52480   3509 t - - -
          1.38629  1.38629  1.38629  1.38629
          0.05910  3.55110  3.55110  1.46634  0.26236  1.09861  0.40547
   3510   2.02356  1.88008  2.09099  0.52480   3510 t - - -
          1.38629  1.38629  1.38629  1.38629
          0.05910  3.55110  3.55110  1.46634  0.26236  1.09861  0.40547
   3511   2.02356  1.88008  2.09099  0.52480   3511 t - - -
          1.38629  1.38629  1.38629  1.38629
          0.05910  3.55110  3.55110  1.46634  0.26236  1.09861  0.40547
   3512   2.02356  1.88008  2.09099  0.52480   3512 t - - -
          1.38629  1.38629  1.38629  1.38629
          0.05910  3.55110  3.55110  1.46634  0.26236  1.09861  0.40547
   3513   2.02356  1.88008  2.09099  0.52480   3513 t - - -
          1.38629  1.38629  1.38629  1.38629
          0.05910  3.55110  3.55110  1.46634  0.26236  1.09861  0.40547
   3514   0.46120  2.23043  2.02141  2.04390   3514 a - - -
          1.38629  1.38629  1.38629  1.38629
          0.05910  3.55110  3.55110  1.46634  0.26236  1.09861  0.40547
   3515   2.02356  1.88008  2.09099  0.52480   3515 t - - -
          1.38629  1.38629  1.38629  1.38629
          0.05910  3.55110  3.55110  1.46634  0.26236  1.09861  0.40547
   3516   2.09911  2.42924  0.38361  2.22623   3516 g - - -
          1.38629  1.38629  1.38629  1.38629
          0.05910  3.55110  3.55110  1.46634  0.26236  1.09861  0.40547
   3517   2.02356  1.88008  2.09099  0.52480   3517 t - - -
          1.38629  1.38629  1.38629  1.38629
          0.05910  3.55110  3.55110  1.46634  0.26236  1.09861  0.40547
   3518   2.09911  2.42924  0.38361  2.22623   3518 g - - -
          1.38629  1.38629  1.38629  1.38629
          0.05910  3.55110  3.55110  1.46634  0.26236  1.09861  0.40547
   3519   0.46120  2.23043  2.02141  2.04390   3519 a - - -
          1.38629  1.38629  1.38629  1.38629
          0.05910  3.55110  3.55110  1.46634  0.26236  1.09861  0.40547
   3520   0.46120  2.23043  2.02141  2.04390   3520 a - - -
          1.38629  1.38629  1.38629  1.38629
          0.05910  3.55110  3.55110  1.46634  0.26236  1.09861  0.40547
   3521   2.09911  2.42924  0.38361  2.22623   3521 g - - -
          1.38629  1.38629  1.38629  1.38629
          0.05910  3.55110  3.55110  1.46634  0.26236  1.09861  0.40547
   3522   0.46120  2.23043  2.02141  2.04390   3522 a - - -
          1.38629  1.38629  1.38629  1.38629
          0.05910  3.55110  3.55110  1.46634  0.26236  1.09861  0.40547
   3523   2.02356  1.88008  2.09099  0.52480   3523 t - - -
          1.38629  1.38629  1.38629  1.38629
          0.05910  3.55110  3.55110  1.46634  0.26236  1.09861  0.40547
   3524   2.09911  2.42924  0.38361  2.22623   3524 g - - -
          1.38629  1.38629  1.38629  1.38629
          0.05910  3.55110  3.55110  1.46634  0.26236  1.09861  0.40547
   3525   2.02356  1.88008  2.09099  0.52480   3525 t - - -
          1.38629  1.38629  1.38629  1.38629
          0.05910  3.55110  3.55110  1.46634  0.26236  1.09861  0.40547
   3526   2.02356  1.88008  2.09099  0.52480   3526 t - - -
          1.38629  1.38629  1.38629  1.38629
          0.05910  3.55110  3.55110  1.46634  0.26236  1.09861  0.40547
   3527   2.02356  1.88008  2.09099  0.52480   3527 t - - -
          1.38629  1.38629  1.38629  1.38629
          0.05910  3.55110  3.55110  1.46634  0.26236  1.09861  0.40547
   3528   2.11988  0.50840  2.20418  1.78288   3528 c - - -
          1.38629  1.38629  1.38629  1.38629
          0.05910  3.55110  3.55110  1.46634  0.26236  1.09861  0.40547
   3529   2.11988  0.50840  2.20418  1.78288   3529 c - - -
          1.38629  1.38629  1.38629  1.38629
          0.05910  3.55110  3.55110  1.46634  0.26236  1.09861  0.40547
   3530   2.02356  1.88008  2.09099  0.52480   3530 t - - -
          1.38629  1.38629  1.38629  1.38629
          0.05910  3.55110  3.55110  1.46634  0.26236  1.09861  0.40547
   3531   2.02356  1.88008  2.09099  0.52480   3531 t - - -
          1.38629  1.38629  1.38629  1.38629
          0.05910  3.55110  3.55110  1.46634  0.26236  1.09861  0.40547
   3532   2.02356  1.88008  2.09099  0.52480   3532 t - - -
          1.38629  1.38629  1.38629  1.38629
          0.05910  3.55110  3.55110  1.46634  0.26236  1.09861  0.40547
   3533   2.02356  1.88008  2.09099  0.52480   3533 t - - -
          1.38629  1.38629  1.38629  1.38629
          0.05910  3.55110  3.55110  1.46634  0.26236  1.09861  0.40547
   3534   2.11988  0.50840  2.20418  1.78288   3534 c - - -
          1.38629  1.38629  1.38629  1.38629
          0.05910  3.55110  3.55110  1.46634  0.26236  1.09861  0.40547
   3535   2.11988  0.50840  2.20418  1.78288   3535 c - - -
          1.38629  1.38629  1.38629  1.38629
          0.05910  3.55110  3.55110  1.46634  0.26236  1.09861  0.40547
   3536   0.46120  2.23043  2.02141  2.04390   3536 a - - -
          1.38629  1.38629  1.38629  1.38629
          0.05910  3.55110  3.55110  1.46634  0.26236  1.09861  0.40547
   3537   2.11988  0.50840  2.20418  1.78288   3537 c - - -
          1.38629  1.38629  1.38629  1.38629
          0.05910  3.55110  3.55110  1.46634  0.26236  1.09861  0.40547
   3538   2.11988  0.50840  2.20418  1.78288   3538 c - - -
          1.38629  1.38629  1.38629  1.38629
          0.05910  3.55110  3.55110  1.46634  0.26236  1.09861  0.40547
   3539   0.46120  2.23043  2.02141  2.04390   3539 a - - -
          1.38629  1.38629  1.38629  1.38629
          0.05910  3.55110  3.55110  1.46634  0.26236  1.09861  0.40547
   3540   2.02356  1.88008  2.09099  0.52480   3540 t - - -
          1.38629  1.38629  1.38629  1.38629
          0.05910  3.55110  3.55110  1.46634  0.26236  1.09861  0.40547
   3541   0.46120  2.23043  2.02141  2.04390   3541 a - - -
          1.38629  1.38629  1.38629  1.38629
          0.05910  3.55110  3.55110  1.46634  0.26236  1.09861  0.40547
   3542   2.09911  2.42924  0.38361  2.22623   3542 g - - -
          1.38629  1.38629  1.38629  1.38629
          0.05910  3.55110  3.55110  1.46634  0.26236  1.09861  0.40547
   3543   2.09911  2.42924  0.38361  2.22623   3543 g - - -
          1.38629  1.38629  1.38629  1.38629
          0.05910  3.55110  3.55110  1.46634  0.26236  1.09861  0.40547
   3544   2.11988  0.50840  2.20418  1.78288   3544 c - - -
          1.38629  1.38629  1.38629  1.38629
          0.05910  3.55110  3.55110  1.46634  0.26236  1.09861  0.40547
   3545   2.02356  1.88008  2.09099  0.52480   3545 t - - -
          1.38629  1.38629  1.38629  1.38629
          0.05910  3.55110  3.55110  1.46634  0.26236  1.09861  0.40547
   3546   2.09911  2.42924  0.38361  2.22623   3546 g - - -
          1.38629  1.38629  1.38629  1.38629
          0.05910  3.55110  3.55110  1.46634  0.26236  1.09861  0.40547
   3547   2.11988  0.50840  2.20418  1.78288   3547 c - - -
          1.38629  1.38629  1.38629  1.38629
          0.05910  3.55110  3.55110  1.46634  0.26236  1.09861  0.40547
   3548   0.46120  2.23043  2.02141  2.04390   3548 a - - -
          1.38629  1.38629  1.38629  1.38629
          0.05910  3.55110  3.55110  1.46634  0.26236  1.09861  0.40547
   3549   0.46120  2.23043  2.02141  2.04390   3549 a - - -
          1.38629  1.38629  1.38629  1.38629
          0.05910  3.55110  3.55110  1.46634  0.26236  1.09861  0.40547
   3550   0.91236  1.98101  1.25136  1.74653   3550 a - - -
          1.38629  1.38629  1.38629  1.38629
          0.05910  3.55110  3.55110  1.46634  0.26236  1.09861  0.40547
   3551   2.09911  2.42924  0.38361  2.22623   3551 g - - -
          1.38629  1.38629  1.38629  1.38629
          0.05910  3.55110  3.55110  1.46634  0.26236  1.09861  0.40547
   3552   2.09911  2.42924  0.38361  2.22623   3552 g - - -
          1.38629  1.38629  1.38629  1.38629
          0.05910  3.55110  3.55110  1.46634  0.26236  1.09861  0.40547
   3553   2.09911  2.42924  0.38361  2.22623   3553 g - - -
          1.38629  1.38629  1.38629  1.38629
          0.05910  3.55110  3.55110  1.46634  0.26236  1.09861  0.40547
   3554   2.11988  0.50840  2.20418  1.78288   3554 c - - -
          1.38629  1.38629  1.38629  1.38629
          0.05910  3.55110  3.55110  1.46634  0.26236  1.09861  0.40547
   3555   2.02356  1.88008  2.09099  0.52480   3555 t - - -
          1.38629  1.38629  1.38629  1.38629
          0.05910  3.55110  3.55110  1.46634  0.26236  1.09861  0.40547
   3556   2.11988  0.50840  2.20418  1.78288   3556 c - - -
          1.38629  1.38629  1.38629  1.38629
          0.05910  3.55110  3.55110  1.46634  0.26236  1.09861  0.40547
   3557   2.11988  0.50840  2.20418  1.78288   3557 c - - -
          1.38629  1.38629  1.38629  1.38629
          0.05910  3.55110  3.55110  1.46634  0.26236  1.09861  0.40547
   3558   0.46120  2.23043  2.02141  2.04390   3558 a - - -
          1.38629  1.38629  1.38629  1.38629
          0.05910  3.55110  3.55110  1.46634  0.26236  1.09861  0.40547
   3559   0.46120  2.23043  2.02141  2.04390   3559 a - - -
          1.38629  1.38629  1.38629  1.38629
          0.05910  3.55110  3.55110  1.46634  0.26236  1.09861  0.40547
   3560   0.46120  2.23043  2.02141  2.04390   3560 a - - -
          1.38629  1.38629  1.38629  1.38629
          0.05910  3.55110  3.55110  1.46634  0.26236  1.09861  0.40547
   3561   2.02356  1.88008  2.09099  0.52480   3561 t - - -
          1.38629  1.38629  1.38629  1.38629
          0.05910  3.55110  3.55110  1.46634  0.26236  1.09861  0.40547
   3562   0.46120  2.23043  2.02141  2.04390   3562 a - - -
          1.38629  1.38629  1.38629  1.38629
          0.05910  3.55110  3.55110  1.46634  0.26236  1.09861  0.40547
   3563   2.02356  1.88008  2.09099  0.52480   3563 t - - -
          1.38629  1.38629  1.38629  1.38629
          0.05910  3.55110  3.55110  1.46634  0.26236  1.09861  0.40547
   3564   2.11988  0.50840  2.20418  1.78288   3564 c - - -
          1.38629  1.38629  1.38629  1.38629
          0.05910  3.55110  3.55110  1.46634  0.26236  1.09861  0.40547
   3565   2.11988  0.50840  2.20418  1.78288   3565 c - - -
          1.38629  1.38629  1.38629  1.38629
          0.05910  3.55110  3.55110  1.46634  0.26236  1.09861  0.40547
   3566   0.46120  2.23043  2.02141  2.04390   3566 a - - -
          1.38629  1.38629  1.38629  1.38629
          0.05910  3.55110  3.55110  1.46634  0.26236  1.09861  0.40547
   3567   2.11988  0.50840  2.20418  1.78288   3567 c - - -
          1.38629  1.38629  1.38629  1.38629
          0.05910  3.55110  3.55110  1.46634  0.26236  1.09861  0.40547
   3568   2.02356  1.88008  2.09099  0.52480   3568 t - - -
          1.38629  1.38629  1.38629  1.38629
          0.05910  3.55110  3.55110  1.46634  0.26236  1.09861  0.40547
   3569   2.02356  1.88008  2.09099  0.52480   3569 t - - -
          1.38629  1.38629  1.38629  1.38629
          0.05910  3.55110  3.55110  1.46634  0.26236  1.09861  0.40547
   3570   2.09911  2.42924  0.38361  2.22623   3570 g - - -
          1.38629  1.38629  1.38629  1.38629
          0.05910  3.55110  3.55110  1.46634  0.26236  1.09861  0.40547
   3571   2.11988  0.50840  2.20418  1.78288   3571 c - - -
          1.38629  1.38629  1.38629  1.38629
          0.05910  3.55110  3.55110  1.46634  0.26236  1.09861  0.40547
   3572   0.46120  2.23043  2.02141  2.04390   3572 a - - -
          1.38629  1.38629  1.38629  1.38629
          0.05910  3.55110  3.55110  1.46634  0.26236  1.09861  0.40547
   3573   2.09911  2.42924  0.38361  2.22623   3573 g - - -
          1.38629  1.38629  1.38629  1.38629
          0.05910  3.55110  3.55110  1.46634  0.26236  1.09861  0.40547
   3574   0.46120  2.23043  2.02141  2.04390   3574 a - - -
          1.38629  1.38629  1.38629  1.38629
          0.05910  3.55110  3.55110  1.46634  0.26236  1.09861  0.40547
   3575   2.02356  1.88008  2.09099  0.52480   3575 t - - -
          1.38629  1.38629  1.38629  1.38629
          0.05910  3.55110  3.55110  1.46634  0.26236  1.09861  0.40547
   3576   2.02356  1.88008  2.09099  0.52480   3576 t - - -
          1.38629  1.38629  1.38629  1.38629
          0.05910  3.55110  3.55110  1.46634  0.26236  1.09861  0.40547
   3577   2.11988  0.50840  2.20418  1.78288   3577 c - - -
          1.38629  1.38629  1.38629  1.38629
          0.05910  3.55110  3.55110  1.46634  0.26236  1.09861  0.40547
   3578   2.02356  1.88008  2.09099  0.52480   3578 t - - -
          1.38629  1.38629  1.38629  1.38629
          0.05910  3.55110  3.55110  1.46634  0.26236  1.09861  0.40547
   3579   0.46120  2.23043  2.02141  2.04390   3579 a - - -
          1.38629  1.38629  1.38629  1.38629
          0.05910  3.55110  3.55110  1.46634  0.26236  1.09861  0.40547
   3580   2.11988  0.50840  2.20418  1.78288   3580 c - - -
          1.38629  1.38629  1.38629  1.38629
          0.05910  3.55110  3.55110  1.46634  0.26236  1.09861  0.40547
   3581   0.46120  2.23043  2.02141  2.04390   3581 a - - -
          1.38629  1.38629  1.38629  1.38629
          0.05910  3.55110  3.55110  1.46634  0.26236  1.09861  0.40547
   3582   0.46120  2.23043  2.02141  2.04390   3582 a - - -
          1.38629  1.38629  1.38629  1.38629
          0.05910  3.55110  3.55110  1.46634  0.26236  1.09861  0.40547
   3583   0.46120  2.23043  2.02141  2.04390   3583 a - - -
          1.38629  1.38629  1.38629  1.38629
          0.05910  3.55110  3.55110  1.46634  0.26236  1.09861  0.40547
   3584   0.46120  2.23043  2.02141  2.04390   3584 a - - -
          1.38629  1.38629  1.38629  1.38629
          0.05910  3.55110  3.55110  1.46634  0.26236  1.09861  0.40547
   3585   0.46120  2.23043  2.02141  2.04390   3585 a - - -
          1.38629  1.38629  1.38629  1.38629
          0.05910  3.55110  3.55110  1.46634  0.26236  1.09861  0.40547
   3586   2.09911  2.42924  0.38361  2.22623   3586 g - - -
          1.38629  1.38629  1.38629  1.38629
          0.05910  3.55110  3.55110  1.46634  0.26236  1.09861  0.40547
   3587   0.46120  2.23043  2.02141  2.04390   3587 a - - -
          1.38629  1.38629  1.38629  1.38629
          0.05910  3.55110  3.55110  1.46634  0.26236  1.09861  0.40547
   3588   2.09911  2.42924  0.38361  2.22623   3588 g - - -
          1.38629  1.38629  1.38629  1.38629
          0.05910  3.55110  3.55110  1.46634  0.26236  1.09861  0.40547
   3589   0.46120  2.23043  2.02141  2.04390   3589 a - - -
          1.38629  1.38629  1.38629  1.38629
          0.05910  3.55110  3.55110  1.46634  0.26236  1.09861  0.40547
   3590   2.09911  2.42924  0.38361  2.22623   3590 g - - -
          1.38629  1.38629  1.38629  1.38629
          0.05910  3.55110  3.55110  1.46634  0.26236  1.09861  0.40547
   3591   2.02356  1.88008  2.09099  0.52480   3591 t - - -
          1.38629  1.38629  1.38629  1.38629
          0.05910  3.55110  3.55110  1.46634  0.26236  1.09861  0.40547
   3592   2.11988  0.50840  2.20418  1.78288   3592 c - - -
          1.38629  1.38629  1.38629  1.38629
          0.05910  3.55110  3.55110  1.46634  0.26236  1.09861  0.40547
   3593   2.02356  1.88008  2.09099  0.52480   3593 t - - -
          1.38629  1.38629  1.38629  1.38629
          0.05910  3.55110  3.55110  1.46634  0.26236  1.09861  0.40547
   3594   2.11988  0.50840  2.20418  1.78288   3594 c - - -
          1.38629  1.38629  1.38629  1.38629
          0.05910  3.55110  3.55110  1.46634  0.26236  1.09861  0.40547
   3595   0.46120  2.23043  2.02141  2.04390   3595 a - - -
          1.38629  1.38629  1.38629  1.38629
          0.05910  3.55110  3.55110  1.46634  0.26236  1.09861  0.40547
   3596   0.46120  2.23043  2.02141  2.04390   3596 a - - -
          1.38629  1.38629  1.38629  1.38629
          0.05910  3.55110  3.55110  1.46634  0.26236  1.09861  0.40547
   3597   0.46120  2.23043  2.02141  2.04390   3597 a - - -
          1.38629  1.38629  1.38629  1.38629
          0.05910  3.55110  3.55110  1.46634  0.26236  1.09861  0.40547
   3598   0.46120  2.23043  2.02141  2.04390   3598 a - - -
          1.38629  1.38629  1.38629  1.38629
          0.05910  3.55110  3.55110  1.46634  0.26236  1.09861  0.40547
   3599   2.09911  2.42924  0.38361  2.22623   3599 g - - -
          1.38629  1.38629  1.38629  1.38629
          0.05910  3.55110  3.55110  1.46634  0.26236  1.09861  0.40547
   3600   2.02356  1.88008  2.09099  0.52480   3600 t - - -
          1.38629  1.38629  1.38629  1.38629
          0.05910  3.55110  3.55110  1.46634  0.26236  1.09861  0.40547
   3601   2.09911  2.42924  0.38361  2.22623   3601 g - - -
          1.38629  1.38629  1.38629  1.38629
          0.05910  3.55110  3.55110  1.46634  0.26236  1.09861  0.40547
   3602   2.11988  0.50840  2.20418  1.78288   3602 c - - -
          1.38629  1.38629  1.38629  1.38629
          0.05910  3.55110  3.55110  1.46634  0.26236  1.09861  0.40547
   3603   2.02356  1.88008  2.09099  0.52480   3603 t - - -
          1.38629  1.38629  1.38629  1.38629
          0.05910  3.55110  3.55110  1.46634  0.26236  1.09861  0.40547
   3604   2.11988  0.50840  2.20418  1.78288   3604 c - - -
          1.38629  1.38629  1.38629  1.38629
          0.05910  3.55110  3.55110  1.46634  0.26236  1.09861  0.40547
   3605   2.02356  1.88008  2.09099  0.52480   3605 t - - -
          1.38629  1.38629  1.38629  1.38629
          0.05910  3.55110  3.55110  1.46634  0.26236  1.09861  0.40547
   3606   0.46120  2.23043  2.02141  2.04390   3606 a - - -
          1.38629  1.38629  1.38629  1.38629
          0.05910  3.55110  3.55110  1.46634  0.26236  1.09861  0.40547
   3607   2.02356  1.88008  2.09099  0.52480   3607 t - - -
          1.38629  1.38629  1.38629  1.38629
          0.05910  3.55110  3.55110  1.46634  0.26236  1.09861  0.40547
   3608   2.11988  0.50840  2.20418  1.78288   3608 c - - -
          1.38629  1.38629  1.38629  1.38629
          0.05910  3.55110  3.55110  1.46634  0.26236  1.09861  0.40547
   3609   0.46120  2.23043  2.02141  2.04390   3609 a - - -
          1.38629  1.38629  1.38629  1.38629
          0.05910  3.55110  3.55110  1.46634  0.26236  1.09861  0.40547
   3610   0.46120  2.23043  2.02141  2.04390   3610 a - - -
          1.38629  1.38629  1.38629  1.38629
          0.05910  3.55110  3.55110  1.46634  0.26236  1.09861  0.40547
   3611   0.46120  2.23043  2.02141  2.04390   3611 a - - -
          1.38629  1.38629  1.38629  1.38629
          0.05910  3.55110  3.55110  1.46634  0.26236  1.09861  0.40547
   3612   0.46120  2.23043  2.02141  2.04390   3612 a - - -
          1.38629  1.38629  1.38629  1.38629
          0.05910  3.55110  3.55110  1.46634  0.26236  1.09861  0.40547
   3613   2.09911  2.42924  0.38361  2.22623   3613 g - - -
          1.38629  1.38629  1.38629  1.38629
          0.05910  3.55110  3.55110  1.46634  0.26236  1.09861  0.40547
   3614   0.46120  2.23043  2.02141  2.04390   3614 a - - -
          1.38629  1.38629  1.38629  1.38629
          0.05910  3.55110  3.55110  1.46634  0.26236  1.09861  0.40547
   3615   2.02356  1.88008  2.09099  0.52480   3615 t - - -
          1.38629  1.38629  1.38629  1.38629
          0.05910  3.55110  3.55110  1.46634  0.26236  1.09861  0.40547
   3616   0.46120  2.23043  2.02141  2.04390   3616 a - - -
          1.38629  1.38629  1.38629  1.38629
          0.05910  3.55110  3.55110  1.46634  0.26236  1.09861  0.40547
   3617   2.09911  2.42924  0.38361  2.22623   3617 g - - -
          1.38629  1.38629  1.38629  1.38629
          0.05910  3.55110  3.55110  1.46634  0.26236  1.09861  0.40547
   3618   2.09911  2.42924  0.38361  2.22623   3618 g - - -
          1.38629  1.38629  1.38629  1.38629
          0.05910  3.55110  3.55110  1.46634  0.26236  1.09861  0.40547
   3619   2.02356  1.88008  2.09099  0.52480   3619 t - - -
          1.38629  1.38629  1.38629  1.38629
          0.05910  3.55110  3.55110  1.46634  0.26236  1.09861  0.40547
   3620   2.02356  1.88008  2.09099  0.52480   3620 t - - -
          1.38629  1.38629  1.38629  1.38629
          0.05910  3.55110  3.55110  1.46634  0.26236  1.09861  0.40547
   3621   2.11988  0.50840  2.20418  1.78288   3621 c - - -
          1.38629  1.38629  1.38629  1.38629
          0.05910  3.55110  3.55110  1.46634  0.26236  1.09861  0.40547
   3622   0.46120  2.23043  2.02141  2.04390   3622 a - - -
          1.38629  1.38629  1.38629  1.38629
          0.05910  3.55110  3.55110  1.46634  0.26236  1.09861  0.40547
   3623   0.46120  2.23043  2.02141  2.04390   3623 a - - -
          1.38629  1.38629  1.38629  1.38629
          0.05910  3.55110  3.55110  1.46634  0.26236  1.09861  0.40547
   3624   2.11988  0.50840  2.20418  1.78288   3624 c - - -
          1.38629  1.38629  1.38629  1.38629
          0.05910  3.55110  3.55110  1.46634  0.26236  1.09861  0.40547
   3625   2.02356  1.88008  2.09099  0.52480   3625 t - - -
          1.38629  1.38629  1.38629  1.38629
          0.05910  3.55110  3.55110  1.46634  0.26236  1.09861  0.40547
   3626   0.46120  2.23043  2.02141  2.04390   3626 a - - -
          1.38629  1.38629  1.38629  1.38629
          0.05910  3.55110  3.55110  1.46634  0.26236  1.09861  0.40547
   3627   2.02356  1.88008  2.09099  0.52480   3627 t - - -
          1.38629  1.38629  1.38629  1.38629
          0.05910  3.55110  3.55110  1.46634  0.26236  1.09861  0.40547
   3628   2.09911  2.42924  0.38361  2.22623   3628 g - - -
          1.38629  1.38629  1.38629  1.38629
          0.05910  3.55110  3.55110  1.46634  0.26236  1.09861  0.40547
   3629   2.02356  1.88008  2.09099  0.52480   3629 t - - -
          1.38629  1.38629  1.38629  1.38629
          0.05910  3.55110  3.55110  1.46634  0.26236  1.09861  0.40547
   3630   2.09911  2.42924  0.38361  2.22623   3630 g - - -
          1.38629  1.38629  1.38629  1.38629
          0.05910  3.55110  3.55110  1.46634  0.26236  1.09861  0.40547
   3631   0.46120  2.23043  2.02141  2.04390   3631 a - - -
          1.38629  1.38629  1.38629  1.38629
          0.05910  3.55110  3.55110  1.46634  0.26236  1.09861  0.40547
   3632   2.02356  1.88008  2.09099  0.52480   3632 t - - -
          1.38629  1.38629  1.38629  1.38629
          0.05910  3.55110  3.55110  1.46634  0.26236  1.09861  0.40547
   3633   0.46120  2.23043  2.02141  2.04390   3633 a - - -
          1.38629  1.38629  1.38629  1.38629
          0.05910  3.55110  3.55110  1.46634  0.26236  1.09861  0.40547
   3634   2.02356  1.88008  2.09099  0.52480   3634 t - - -
          1.38629  1.38629  1.38629  1.38629
          0.05910  3.55110  3.55110  1.46634  0.26236  1.09861  0.40547
   3635   2.09911  2.42924  0.38361  2.22623   3635 g - - -
          1.38629  1.38629  1.38629  1.38629
          0.05910  3.55110  3.55110  1.46634  0.26236  1.09861  0.40547
   3636   0.46120  2.23043  2.02141  2.04390   3636 a - - -
          1.38629  1.38629  1.38629  1.38629
          0.05910  3.55110  3.55110  1.46634  0.26236  1.09861  0.40547
   3637   0.46120  2.23043  2.02141  2.04390   3637 a - - -
          1.38629  1.38629  1.38629  1.38629
          0.05910  3.55110  3.55110  1.46634  0.26236  1.09861  0.40547
   3638   2.02356  1.88008  2.09099  0.52480   3638 t - - -
          1.38629  1.38629  1.38629  1.38629
          0.05910  3.55110  3.55110  1.46634  0.26236  1.09861  0.40547
   3639   2.09911  2.42924  0.38361  2.22623   3639 g - - -
          1.38629  1.38629  1.38629  1.38629
          0.05910  3.55110  3.55110  1.46634  0.26236  1.09861  0.40547
   3640   2.11988  0.50840  2.20418  1.78288   3640 c - - -
          1.38629  1.38629  1.38629  1.38629
          0.05910  3.55110  3.55110  1.46634  0.26236  1.09861  0.40547
   3641   0.46120  2.23043  2.02141  2.04390   3641 a - - -
          1.38629  1.38629  1.38629  1.38629
          0.05910  3.55110  3.55110  1.46634  0.26236  1.09861  0.40547
   3642   2.11988  0.50840  2.20418  1.78288   3642 c - - -
          1.38629  1.38629  1.38629  1.38629
          0.05910  3.55110  3.55110  1.46634  0.26236  1.09861  0.40547
   3643   0.46120  2.23043  2.02141  2.04390   3643 a - - -
          1.38629  1.38629  1.38629  1.38629
          0.05910  3.55110  3.55110  1.46634  0.26236  1.09861  0.40547
   3644   2.11988  0.50840  2.20418  1.78288   3644 c - - -
          1.38629  1.38629  1.38629  1.38629
          0.05910  3.55110  3.55110  1.46634  0.26236  1.09861  0.40547
   3645   0.46120  2.23043  2.02141  2.04390   3645 a - - -
          1.38629  1.38629  1.38629  1.38629
          0.05910  3.55110  3.55110  1.46634  0.26236  1.09861  0.40547
   3646   2.02356  1.88008  2.09099  0.52480   3646 t - - -
          1.38629  1.38629  1.38629  1.38629
          0.05910  3.55110  3.55110  1.46634  0.26236  1.09861  0.40547
   3647   2.11988  0.50840  2.20418  1.78288   3647 c - - -
          1.38629  1.38629  1.38629  1.38629
          0.05910  3.55110  3.55110  1.46634  0.26236  1.09861  0.40547
   3648   0.46120  2.23043  2.02141  2.04390   3648 a - - -
          1.38629  1.38629  1.38629  1.38629
          0.05910  3.55110  3.55110  1.46634  0.26236  1.09861  0.40547
   3649   2.11988  0.50840  2.20418  1.78288   3649 c - - -
          1.38629  1.38629  1.38629  1.38629
          0.05910  3.55110  3.55110  1.46634  0.26236  1.09861  0.40547
   3650   0.46120  2.23043  2.02141  2.04390   3650 a - - -
          1.38629  1.38629  1.38629  1.38629
          0.05910  3.55110  3.55110  1.46634  0.26236  1.09861  0.40547
   3651   0.46120  2.23043  2.02141  2.04390   3651 a - - -
          1.38629  1.38629  1.38629  1.38629
          0.05910  3.55110  3.55110  1.46634  0.26236  1.09861  0.40547
   3652   0.46120  2.23043  2.02141  2.04390   3652 a - - -
          1.38629  1.38629  1.38629  1.38629
          0.05910  3.55110  3.55110  1.46634  0.26236  1.09861  0.40547
   3653   2.09911  2.42924  0.38361  2.22623   3653 g - - -
          1.38629  1.38629  1.38629  1.38629
          0.05910  3.55110  3.55110  1.46634  0.26236  1.09861  0.40547
   3654   2.02356  1.88008  2.09099  0.52480   3654 t - - -
          1.38629  1.38629  1.38629  1.38629
          0.05910  3.55110  3.55110  1.46634  0.26236  1.09861  0.40547
   3655   0.46120  2.23043  2.02141  2.04390   3655 a - - -
          1.38629  1.38629  1.38629  1.38629
          0.05910  3.55110  3.55110  1.46634  0.26236  1.09861  0.40547
   3656   2.09911  2.42924  0.38361  2.22623   3656 g - - -
          1.38629  1.38629  1.38629  1.38629
          0.05910  3.55110  3.55110  1.46634  0.26236  1.09861  0.40547
   3657   2.02356  1.88008  2.09099  0.52480   3657 t - - -
          1.38629  1.38629  1.38629  1.38629
          0.05910  3.55110  3.55110  1.46634  0.26236  1.09861  0.40547
   3658   2.02356  1.88008  2.09099  0.52480   3658 t - - -
          1.38629  1.38629  1.38629  1.38629
          0.05910  3.55110  3.55110  1.46634  0.26236  1.09861  0.40547
   3659   2.02356  1.88008  2.09099  0.52480   3659 t - - -
          1.38629  1.38629  1.38629  1.38629
          0.05910  3.55110  3.55110  1.46634  0.26236  1.09861  0.40547
   3660   2.11988  0.50840  2.20418  1.78288   3660 c - - -
          1.38629  1.38629  1.38629  1.38629
          0.05910  3.55110  3.55110  1.46634  0.26236  1.09861  0.40547
   3661   2.02356  1.88008  2.09099  0.52480   3661 t - - -
          1.38629  1.38629  1.38629  1.38629
          0.05910  3.55110  3.55110  1.46634  0.26236  1.09861  0.40547
   3662   2.11988  0.50840  2.20418  1.78288   3662 c - - -
          1.38629  1.38629  1.38629  1.38629
          0.05910  3.55110  3.55110  1.46634  0.26236  1.09861  0.40547
   3663   0.46120  2.23043  2.02141  2.04390   3663 a - - -
          1.38629  1.38629  1.38629  1.38629
          0.05910  3.55110  3.55110  1.46634  0.26236  1.09861  0.40547
   3664   2.09911  2.42924  0.38361  2.22623   3664 g - - -
          1.38629  1.38629  1.38629  1.38629
          0.05910  3.55110  3.55110  1.46634  0.26236  1.09861  0.40547
   3665   0.46120  2.23043  2.02141  2.04390   3665 a - - -
          1.38629  1.38629  1.38629  1.38629
          0.05910  3.55110  3.55110  1.46634  0.26236  1.09861  0.40547
   3666   0.46120  2.23043  2.02141  2.04390   3666 a - - -
          1.38629  1.38629  1.38629  1.38629
          0.05910  3.55110  3.55110  1.46634  0.26236  1.09861  0.40547
   3667   2.02356  1.88008  2.09099  0.52480   3667 t - - -
          1.38629  1.38629  1.38629  1.38629
          0.05910  3.55110  3.55110  1.46634  0.26236  1.09861  0.40547
   3668   2.09911  2.42924  0.38361  2.22623   3668 g - - -
          1.38629  1.38629  1.38629  1.38629
          0.05910  3.55110  3.55110  1.46634  0.26236  1.09861  0.40547
   3669   2.11988  0.50840  2.20418  1.78288   3669 c - - -
          1.38629  1.38629  1.38629  1.38629
          0.05910  3.55110  3.55110  1.46634  0.26236  1.09861  0.40547
   3670   2.02356  1.88008  2.09099  0.52480   3670 t - - -
          1.38629  1.38629  1.38629  1.38629
          0.05910  3.55110  3.55110  1.46634  0.26236  1.09861  0.40547
   3671   2.02356  1.88008  2.09099  0.52480   3671 t - - -
          1.38629  1.38629  1.38629  1.38629
          0.05910  3.55110  3.55110  1.46634  0.26236  1.09861  0.40547
   3672   2.11988  0.50840  2.20418  1.78288   3672 c - - -
          1.38629  1.38629  1.38629  1.38629
          0.05910  3.55110  3.55110  1.46634  0.26236  1.09861  0.40547
   3673   2.02356  1.88008  2.09099  0.52480   3673 t - - -
          1.38629  1.38629  1.38629  1.38629
          0.05910  3.55110  3.55110  1.46634  0.26236  1.09861  0.40547
   3674   2.09911  2.42924  0.38361  2.22623   3674 g - - -
          1.38629  1.38629  1.38629  1.38629
          0.05910  3.55110  3.55110  1.46634  0.26236  1.09861  0.40547
   3675   2.02356  1.88008  2.09099  0.52480   3675 t - - -
          1.38629  1.38629  1.38629  1.38629
          0.05910  3.55110  3.55110  1.46634  0.26236  1.09861  0.40547
   3676   2.09911  2.42924  0.38361  2.22623   3676 g - - -
          1.38629  1.38629  1.38629  1.38629
          0.05910  3.55110  3.55110  1.46634  0.26236  1.09861  0.40547
   3677   2.02356  1.88008  2.09099  0.52480   3677 t - - -
          1.38629  1.38629  1.38629  1.38629
          0.05910  3.55110  3.55110  1.46634  0.26236  1.09861  0.40547
   3678   0.46120  2.23043  2.02141  2.04390   3678 a - - -
          1.38629  1.38629  1.38629  1.38629
          0.05910  3.55110  3.55110  1.46634  0.26236  1.09861  0.40547
   3679   2.09911  2.42924  0.38361  2.22623   3679 g - - -
          1.38629  1.38629  1.38629  1.38629
          0.05910  3.55110  3.55110  1.46634  0.26236  1.09861  0.40547
   3680   2.02356  1.88008  2.09099  0.52480   3680 t - - -
          1.38629  1.38629  1.38629  1.38629
          0.05910  3.55110  3.55110  1.46634  0.26236  1.09861  0.40547
   3681   2.02356  1.88008  2.09099  0.52480   3681 t - - -
          1.38629  1.38629  1.38629  1.38629
          0.05910  3.55110  3.55110  1.46634  0.26236  1.09861  0.40547
   3682   2.02356  1.88008  2.09099  0.52480   3682 t - - -
          1.38629  1.38629  1.38629  1.38629
          0.05910  3.55110  3.55110  1.46634  0.26236  1.09861  0.40547
   3683   2.02356  1.88008  2.09099  0.52480   3683 t - - -
          1.38629  1.38629  1.38629  1.38629
          0.05910  3.55110  3.55110  1.46634  0.26236  1.09861  0.40547
   3684   2.02356  1.88008  2.09099  0.52480   3684 t - - -
          1.38629  1.38629  1.38629  1.38629
          0.05910  3.55110  3.55110  1.46634  0.26236  1.09861  0.40547
   3685   0.46120  2.23043  2.02141  2.04390   3685 a - - -
          1.38629  1.38629  1.38629  1.38629
          0.05910  3.55110  3.55110  1.46634  0.26236  1.09861  0.40547
   3686   2.02356  1.88008  2.09099  0.52480   3686 t - - -
          1.38629  1.38629  1.38629  1.38629
          0.05910  3.55110  3.55110  1.46634  0.26236  1.09861  0.40547
   3687   2.09911  2.42924  0.38361  2.22623   3687 g - - -
          1.38629  1.38629  1.38629  1.38629
          0.05910  3.55110  3.55110  1.46634  0.26236  1.09861  0.40547
   3688   2.02356  1.88008  2.09099  0.52480   3688 t - - -
          1.38629  1.38629  1.38629  1.38629
          0.05910  3.55110  3.55110  1.46634  0.26236  1.09861  0.40547
   3689   0.46120  2.23043  2.02141  2.04390   3689 a - - -
          1.38629  1.38629  1.38629  1.38629
          0.05910  3.55110  3.55110  1.46634  0.26236  1.09861  0.40547
   3690   0.46120  2.23043  2.02141  2.04390   3690 a - - -
          1.38629  1.38629  1.38629  1.38629
          0.05910  3.55110  3.55110  1.46634  0.26236  1.09861  0.40547
   3691   0.46120  2.23043  2.02141  2.04390   3691 a - - -
          1.38629  1.38629  1.38629  1.38629
          0.05910  3.55110  3.55110  1.46634  0.26236  1.09861  0.40547
   3692   2.09911  2.42924  0.38361  2.22623   3692 g - - -
          1.38629  1.38629  1.38629  1.38629
          0.05910  3.55110  3.55110  1.46634  0.26236  1.09861  0.40547
   3693   0.46120  2.23043  2.02141  2.04390   3693 a - - -
          1.38629  1.38629  1.38629  1.38629
          0.05910  3.55110  3.55110  1.46634  0.26236  1.09861  0.40547
   3694   2.02356  1.88008  2.09099  0.52480   3694 t - - -
          1.38629  1.38629  1.38629  1.38629
          0.05910  3.55110  3.55110  1.46634  0.26236  1.09861  0.40547
   3695   0.46120  2.23043  2.02141  2.04390   3695 a - - -
          1.38629  1.38629  1.38629  1.38629
          0.05910  3.55110  3.55110  1.46634  0.26236  1.09861  0.40547
   3696   2.02356  1.88008  2.09099  0.52480   3696 t - - -
          1.38629  1.38629  1.38629  1.38629
          0.05910  3.55110  3.55110  1.46634  0.26236  1.09861  0.40547
   3697   2.02356  1.88008  2.09099  0.52480   3697 t - - -
          1.38629  1.38629  1.38629  1.38629
          0.05910  3.55110  3.55110  1.46634  0.26236  1.09861  0.40547
   3698   2.02356  1.88008  2.09099  0.52480   3698 t - - -
          1.38629  1.38629  1.38629  1.38629
          0.05910  3.55110  3.55110  1.46634  0.26236  1.09861  0.40547
   3699   2.11988  0.50840  2.20418  1.78288   3699 c - - -
          1.38629  1.38629  1.38629  1.38629
          0.05910  3.55110  3.55110  1.46634  0.26236  1.09861  0.40547
   3700   2.11988  0.50840  2.20418  1.78288   3700 c - - -
          1.38629  1.38629  1.38629  1.38629
          0.05910  3.55110  3.55110  1.46634  0.26236  1.09861  0.40547
   3701   2.02356  1.88008  2.09099  0.52480   3701 t - - -
          1.38629  1.38629  1.38629  1.38629
          0.05910  3.55110  3.55110  1.46634  0.26236  1.09861  0.40547
   3702   2.02356  1.88008  2.09099  0.52480   3702 t - - -
          1.38629  1.38629  1.38629  1.38629
          0.05910  3.55110  3.55110  1.46634  0.26236  1.09861  0.40547
   3703   2.02356  1.88008  2.09099  0.52480   3703 t - - -
          1.38629  1.38629  1.38629  1.38629
          0.05910  3.55110  3.55110  1.46634  0.26236  1.09861  0.40547
   3704   2.02356  1.88008  2.09099  0.52480   3704 t - - -
          1.38629  1.38629  1.38629  1.38629
          0.05910  3.55110  3.55110  1.46634  0.26236  1.09861  0.40547
   3705   2.11988  0.50840  2.20418  1.78288   3705 c - - -
          1.38629  1.38629  1.38629  1.38629
          0.05910  3.55110  3.55110  1.46634  0.26236  1.09861  0.40547
   3706   2.11988  0.50840  2.20418  1.78288   3706 c - - -
          1.38629  1.38629  1.38629  1.38629
          0.05910  3.55110  3.55110  1.46634  0.26236  1.09861  0.40547
   3707   0.46120  2.23043  2.02141  2.04390   3707 a - - -
          1.38629  1.38629  1.38629  1.38629
          0.05910  3.55110  3.55110  1.46634  0.26236  1.09861  0.40547
   3708   2.11988  0.50840  2.20418  1.78288   3708 c - - -
          1.38629  1.38629  1.38629  1.38629
          0.05910  3.55110  3.55110  1.46634  0.26236  1.09861  0.40547
   3709   2.11988  0.50840  2.20418  1.78288   3709 c - - -
          1.38629  1.38629  1.38629  1.38629
          0.05910  3.55110  3.55110  1.46634  0.26236  1.09861  0.40547
   3710   0.46120  2.23043  2.02141  2.04390   3710 a - - -
          1.38629  1.38629  1.38629  1.38629
          0.05910  3.55110  3.55110  1.46634  0.26236  1.09861  0.40547
   3711   2.02356  1.88008  2.09099  0.52480   3711 t - - -
          1.38629  1.38629  1.38629  1.38629
          0.05910  3.55110  3.55110  1.46634  0.26236  1.09861  0.40547
   3712   0.46120  2.23043  2.02141  2.04390   3712 a - - -
          1.38629  1.38629  1.38629  1.38629
          0.05910  3.55110  3.55110  1.46634  0.26236  1.09861  0.40547
   3713   2.09911  2.42924  0.38361  2.22623   3713 g - - -
          1.38629  1.38629  1.38629  1.38629
          0.05910  3.55110  3.55110  1.46634  0.26236  1.09861  0.40547
   3714   2.09911  2.42924  0.38361  2.22623   3714 g - - -
          1.38629  1.38629  1.38629  1.38629
          0.05910  3.55110  3.55110  1.46634  0.26236  1.09861  0.40547
   3715   2.11988  0.50840  2.20418  1.78288   3715 c - - -
          1.38629  1.38629  1.38629  1.38629
          0.05910  3.55110  3.55110  1.46634  0.26236  1.09861  0.40547
   3716   2.11988  0.50840  2.20418  1.78288   3716 c - - -
          1.38629  1.38629  1.38629  1.38629
          0.05910  3.55110  3.55110  1.46634  0.26236  1.09861  0.40547
   3717   2.02356  1.88008  2.09099  0.52480   3717 t - - -
          1.38629  1.38629  1.38629  1.38629
          0.05910  3.55110  3.55110  1.46634  0.26236  1.09861  0.40547
   3718   2.11988  0.50840  2.20418  1.78288   3718 c - - -
          1.38629  1.38629  1.38629  1.38629
          0.05910  3.55110  3.55110  1.46634  0.26236  1.09861  0.40547
   3719   0.46120  2.23043  2.02141  2.04390   3719 a - - -
          1.38629  1.38629  1.38629  1.38629
          0.05910  3.55110  3.55110  1.46634  0.26236  1.09861  0.40547
   3720   0.46120  2.23043  2.02141  2.04390   3720 a - - -
          1.38629  1.38629  1.38629  1.38629
          0.05910  3.55110  3.55110  1.46634  0.26236  1.09861  0.40547
   3721   0.46120  2.23043  2.02141  2.04390   3721 a - - -
          1.38629  1.38629  1.38629  1.38629
          0.05910  3.55110  3.55110  1.46634  0.26236  1.09861  0.40547
   3722   2.09911  2.42924  0.38361  2.22623   3722 g - - -
          1.38629  1.38629  1.38629  1.38629
          0.05910  3.55110  3.55110  1.46634  0.26236  1.09861  0.40547
   3723   2.11988  0.50840  2.20418  1.78288   3723 c - - -
          1.38629  1.38629  1.38629  1.38629
          0.05910  3.55110  3.55110  1.46634  0.26236  1.09861  0.40547
   3724   0.46120  2.23043  2.02141  2.04390   3724 a - - -
          1.38629  1.38629  1.38629  1.38629
          0.05910  3.55110  3.55110  1.46634  0.26236  1.09861  0.40547
   3725   2.11988  0.50840  2.20418  1.78288   3725 c - - -
          1.38629  1.38629  1.38629  1.38629
          0.05910  3.55110  3.55110  1.46634  0.26236  1.09861  0.40547
   3726   2.02356  1.88008  2.09099  0.52480   3726 t - - -
          1.38629  1.38629  1.38629  1.38629
          0.05910  3.55110  3.55110  1.46634  0.26236  1.09861  0.40547
   3727   2.11988  0.50840  2.20418  1.78288   3727 c - - -
          1.38629  1.38629  1.38629  1.38629
          0.05910  3.55110  3.55110  1.46634  0.26236  1.09861  0.40547
   3728   2.11988  0.50840  2.20418  1.78288   3728 c - - -
          1.38629  1.38629  1.38629  1.38629
          0.05910  3.55110  3.55110  1.46634  0.26236  1.09861  0.40547
   3729   0.46120  2.23043  2.02141  2.04390   3729 a - - -
          1.38629  1.38629  1.38629  1.38629
          0.05910  3.55110  3.55110  1.46634  0.26236  1.09861  0.40547
   3730   0.46120  2.23043  2.02141  2.04390   3730 a - - -
          1.38629  1.38629  1.38629  1.38629
          0.05910  3.55110  3.55110  1.46634  0.26236  1.09861  0.40547
   3731   0.46120  2.23043  2.02141  2.04390   3731 a - - -
          1.38629  1.38629  1.38629  1.38629
          0.05910  3.55110  3.55110  1.46634  0.26236  1.09861  0.40547
   3732   2.02356  1.88008  2.09099  0.52480   3732 t - - -
          1.38629  1.38629  1.38629  1.38629
          0.05910  3.55110  3.55110  1.46634  0.26236  1.09861  0.40547
   3733   0.46120  2.23043  2.02141  2.04390   3733 a - - -
          1.38629  1.38629  1.38629  1.38629
          0.05910  3.55110  3.55110  1.46634  0.26236  1.09861  0.40547
   3734   2.02356  1.88008  2.09099  0.52480   3734 t - - -
          1.38629  1.38629  1.38629  1.38629
          0.05910  3.55110  3.55110  1.46634  0.26236  1.09861  0.40547
   3735   2.11988  0.50840  2.20418  1.78288   3735 c - - -
          1.38629  1.38629  1.38629  1.38629
          0.05910  3.55110  3.55110  1.46634  0.26236  1.09861  0.40547
   3736   2.11988  0.50840  2.20418  1.78288   3736 c - - -
          1.38629  1.38629  1.38629  1.38629
          0.05910  3.55110  3.55110  1.46634  0.26236  1.09861  0.40547
   3737   0.46120  2.23043  2.02141  2.04390   3737 a - - -
          1.38629  1.38629  1.38629  1.38629
          0.05910  3.55110  3.55110  1.46634  0.26236  1.09861  0.40547
   3738   2.11988  0.50840  2.20418  1.78288   3738 c - - -
          1.38629  1.38629  1.38629  1.38629
          0.05910  3.55110  3.55110  1.46634  0.26236  1.09861  0.40547
   3739   2.02356  1.88008  2.09099  0.52480   3739 t - - -
          1.38629  1.38629  1.38629  1.38629
          0.05910  3.55110  3.55110  1.46634  0.26236  1.09861  0.40547
   3740   2.02356  1.88008  2.09099  0.52480   3740 t - - -
          1.38629  1.38629  1.38629  1.38629
          0.05910  3.55110  3.55110  1.46634  0.26236  1.09861  0.40547
   3741   2.09911  2.42924  0.38361  2.22623   3741 g - - -
          1.38629  1.38629  1.38629  1.38629
          0.05910  3.55110  3.55110  1.46634  0.26236  1.09861  0.40547
   3742   2.11988  0.50840  2.20418  1.78288   3742 c - - -
          1.38629  1.38629  1.38629  1.38629
          0.05910  3.55110  3.55110  1.46634  0.26236  1.09861  0.40547
   3743   0.46120  2.23043  2.02141  2.04390   3743 a - - -
          1.38629  1.38629  1.38629  1.38629
          0.05910  3.55110  3.55110  1.46634  0.26236  1.09861  0.40547
   3744   2.09911  2.42924  0.38361  2.22623   3744 g - - -
          1.38629  1.38629  1.38629  1.38629
          0.05910  3.55110  3.55110  1.46634  0.26236  1.09861  0.40547
   3745   0.46120  2.23043  2.02141  2.04390   3745 a - - -
          1.38629  1.38629  1.38629  1.38629
          0.05910  3.55110  3.55110  1.46634  0.26236  1.09861  0.40547
   3746   2.02356  1.88008  2.09099  0.52480   3746 t - - -
          1.38629  1.38629  1.38629  1.38629
          0.05910  3.55110  3.55110  1.46634  0.26236  1.09861  0.40547
   3747   2.02356  1.88008  2.09099  0.52480   3747 t - - -
          1.38629  1.38629  1.38629  1.38629
          0.05910  3.55110  3.55110  1.46634  0.26236  1.09861  0.40547
   3748   2.11988  0.50840  2.20418  1.78288   3748 c - - -
          1.38629  1.38629  1.38629  1.38629
          0.05910  3.55110  3.55110  1.46634  0.26236  1.09861  0.40547
   3749   2.02356  1.88008  2.09099  0.52480   3749 t - - -
          1.38629  1.38629  1.38629  1.38629
          0.05910  3.55110  3.55110  1.46634  0.26236  1.09861  0.40547
   3750   0.46120  2.23043  2.02141  2.04390   3750 a - - -
          1.38629  1.38629  1.38629  1.38629
          0.05910  3.55110  3.55110  1.46634  0.26236  1.09861  0.40547
   3751   2.11988  0.50840  2.20418  1.78288   3751 c - - -
          1.38629  1.38629  1.38629  1.38629
          0.05910  3.55110  3.55110  1.46634  0.26236  1.09861  0.40547
   3752   0.46120  2.23043  2.02141  2.04390   3752 a - - -
          1.38629  1.38629  1.38629  1.38629
          0.05910  3.55110  3.55110  1.46634  0.26236  1.09861  0.40547
   3753   0.46120  2.23043  2.02141  2.04390   3753 a - - -
          1.38629  1.38629  1.38629  1.38629
          0.05910  3.55110  3.55110  1.46634  0.26236  1.09861  0.40547
   3754   0.46120  2.23043  2.02141  2.04390   3754 a - - -
          1.38629  1.38629  1.38629  1.38629
          0.05910  3.55110  3.55110  1.46634  0.26236  1.09861  0.40547
   3755   0.46120  2.23043  2.02141  2.04390   3755 a - - -
          1.38629  1.38629  1.38629  1.38629
          0.05910  3.55110  3.55110  1.46634  0.26236  1.09861  0.40547
   3756   0.46120  2.23043  2.02141  2.04390   3756 a - - -
          1.38629  1.38629  1.38629  1.38629
          0.05910  3.55110  3.55110  1.46634  0.26236  1.09861  0.40547
   3757   2.09911  2.42924  0.38361  2.22623   3757 g - - -
          1.38629  1.38629  1.38629  1.38629
          0.05910  3.55110  3.55110  1.46634  0.26236  1.09861  0.40547
   3758   0.46120  2.23043  2.02141  2.04390   3758 a - - -
          1.38629  1.38629  1.38629  1.38629
          0.05910  3.55110  3.55110  1.46634  0.26236  1.09861  0.40547
   3759   2.09911  2.42924  0.38361  2.22623   3759 g - - -
          1.38629  1.38629  1.38629  1.38629
          0.05910  3.55110  3.55110  1.46634  0.26236  1.09861  0.40547
   3760   0.46120  2.23043  2.02141  2.04390   3760 a - - -
          1.38629  1.38629  1.38629  1.38629
          0.05910  3.55110  3.55110  1.46634  0.26236  1.09861  0.40547
   3761   2.02356  1.88008  2.09099  0.52480   3761 t - - -
          1.38629  1.38629  1.38629  1.38629
          0.05910  3.55110  3.55110  1.46634  0.26236  1.09861  0.40547
   3762   2.09911  2.42924  0.38361  2.22623   3762 g - - -
          1.38629  1.38629  1.38629  1.38629
          0.05910  3.55110  3.55110  1.46634  0.26236  1.09861  0.40547
   3763   2.02356  1.88008  2.09099  0.52480   3763 t - - -
          1.38629  1.38629  1.38629  1.38629
          0.05910  3.55110  3.55110  1.46634  0.26236  1.09861  0.40547
   3764   2.02356  1.88008  2.09099  0.52480   3764 t - - -
          1.38629  1.38629  1.38629  1.38629
          0.05910  3.55110  3.55110  1.46634  0.26236  1.09861  0.40547
   3765   2.11988  0.50840  2.20418  1.78288   3765 c - - -
          1.38629  1.38629  1.38629  1.38629
          0.05910  3.55110  3.55110  1.46634  0.26236  1.09861  0.40547
   3766   0.46120  2.23043  2.02141  2.04390   3766 a - - -
          1.38629  1.38629  1.38629  1.38629
          0.05910  3.55110  3.55110  1.46634  0.26236  1.09861  0.40547
   3767   0.46120  2.23043  2.02141  2.04390   3767 a - - -
          1.38629  1.38629  1.38629  1.38629
          0.05910  3.55110  3.55110  1.46634  0.26236  1.09861  0.40547
   3768   0.46120  2.23043  2.02141  2.04390   3768 a - - -
          1.38629  1.38629  1.38629  1.38629
          0.05910  3.55110  3.55110  1.46634  0.26236  1.09861  0.40547
   3769   0.46120  2.23043  2.02141  2.04390   3769 a - - -
          1.38629  1.38629  1.38629  1.38629
          0.05910  3.55110  3.55110  1.46634  0.26236  1.09861  0.40547
   3770   2.11988  0.50840  2.20418  1.78288   3770 c - - -
          1.38629  1.38629  1.38629  1.38629
          0.05910  3.55110  3.55110  1.46634  0.26236  1.09861  0.40547
   3771   2.02356  1.88008  2.09099  0.52480   3771 t - - -
          1.38629  1.38629  1.38629  1.38629
          0.05910  3.55110  3.55110  1.46634  0.26236  1.09861  0.40547
   3772   0.46120  2.23043  2.02141  2.04390   3772 a - - -
          1.38629  1.38629  1.38629  1.38629
          0.05910  3.55110  3.55110  1.46634  0.26236  1.09861  0.40547
   3773   2.02356  1.88008  2.09099  0.52480   3773 t - - -
          1.38629  1.38629  1.38629  1.38629
          0.05910  3.55110  3.55110  1.46634  0.26236  1.09861  0.40547
   3774   2.02356  1.88008  2.09099  0.52480   3774 t - - -
          1.38629  1.38629  1.38629  1.38629
          0.05910  3.55110  3.55110  1.46634  0.26236  1.09861  0.40547
   3775   2.02356  1.88008  2.09099  0.52480   3775 t - - -
          1.38629  1.38629  1.38629  1.38629
          0.05910  3.55110  3.55110  1.46634  0.26236  1.09861  0.40547
   3776   0.46120  2.23043  2.02141  2.04390   3776 a - - -
          1.38629  1.38629  1.38629  1.38629
          0.05910  3.55110  3.55110  1.46634  0.26236  1.09861  0.40547
   3777   0.46120  2.23043  2.02141  2.04390   3777 a - - -
          1.38629  1.38629  1.38629  1.38629
          0.05910  3.55110  3.55110  1.46634  0.26236  1.09861  0.40547
   3778   2.02356  1.88008  2.09099  0.52480   3778 t - - -
          1.38629  1.38629  1.38629  1.38629
          0.05910  3.55110  3.55110  1.46634  0.26236  1.09861  0.40547
   3779   2.11988  0.50840  2.20418  1.78288   3779 c - - -
          1.38629  1.38629  1.38629  1.38629
          0.05910  3.55110  3.55110  1.46634  0.26236  1.09861  0.40547
   3780   0.46120  2.23043  2.02141  2.04390   3780 a - - -
          1.38629  1.38629  1.38629  1.38629
          0.05910  3.55110  3.55110  1.46634  0.26236  1.09861  0.40547
   3781   0.46120  2.23043  2.02141  2.04390   3781 a - - -
          1.38629  1.38629  1.38629  1.38629
          0.05910  3.55110  3.55110  1.46634  0.26236  1.09861  0.40547
   3782   0.46120  2.23043  2.02141  2.04390   3782 a - - -
          1.38629  1.38629  1.38629  1.38629
          0.05910  3.55110  3.55110  1.46634  0.26236  1.09861  0.40547
   3783   0.46120  2.23043  2.02141  2.04390   3783 a - - -
          1.38629  1.38629  1.38629  1.38629
          0.05910  3.55110  3.55110  1.46634  0.26236  1.09861  0.40547
   3784   2.09911  2.42924  0.38361  2.22623   3784 g - - -
          1.38629  1.38629  1.38629  1.38629
          0.05910  3.55110  3.55110  1.46634  0.26236  1.09861  0.40547
   3785   0.46120  2.23043  2.02141  2.04390   3785 a - - -
          1.38629  1.38629  1.38629  1.38629
          0.05910  3.55110  3.55110  1.46634  0.26236  1.09861  0.40547
   3786   0.46120  2.23043  2.02141  2.04390   3786 a - - -
          1.38629  1.38629  1.38629  1.38629
          0.05910  3.55110  3.55110  1.46634  0.26236  1.09861  0.40547
   3787   0.46120  2.23043  2.02141  2.04390   3787 a - - -
          1.38629  1.38629  1.38629  1.38629
          0.05910  3.55110  3.55110  1.46634  0.26236  1.09861  0.40547
   3788   2.09911  2.42924  0.38361  2.22623   3788 g - - -
          1.38629  1.38629  1.38629  1.38629
          0.05910  3.55110  3.55110  1.46634  0.26236  1.09861  0.40547
   3789   2.09911  2.42924  0.38361  2.22623   3789 g - - -
          1.38629  1.38629  1.38629  1.38629
          0.05910  3.55110  3.55110  1.46634  0.26236  1.09861  0.40547
   3790   2.02356  1.88008  2.09099  0.52480   3790 t - - -
          1.38629  1.38629  1.38629  1.38629
          0.05910  3.55110  3.55110  1.46634  0.26236  1.09861  0.40547
   3791   2.02356  1.88008  2.09099  0.52480   3791 t - - -
          1.38629  1.38629  1.38629  1.38629
          0.05910  3.55110  3.55110  1.46634  0.26236  1.09861  0.40547
   3792   2.11988  0.50840  2.20418  1.78288   3792 c - - -
          1.38629  1.38629  1.38629  1.38629
          0.05910  3.55110  3.55110  1.46634  0.26236  1.09861  0.40547
   3793   0.46120  2.23043  2.02141  2.04390   3793 a - - -
          1.38629  1.38629  1.38629  1.38629
          0.05910  3.55110  3.55110  1.46634  0.26236  1.09861  0.40547
   3794   0.46120  2.23043  2.02141  2.04390   3794 a - - -
          1.38629  1.38629  1.38629  1.38629
          0.05910  3.55110  3.55110  1.46634  0.26236  1.09861  0.40547
   3795   0.46120  2.23043  2.02141  2.04390   3795 a - - -
          1.38629  1.38629  1.38629  1.38629
          0.05910  3.55110  3.55110  1.46634  0.26236  1.09861  0.40547
   3796   2.02356  1.88008  2.09099  0.52480   3796 t - - -
          1.38629  1.38629  1.38629  1.38629
          0.05910  3.55110  3.55110  1.46634  0.26236  1.09861  0.40547
   3797   2.11988  0.50840  2.20418  1.78288   3797 c - - -
          1.38629  1.38629  1.38629  1.38629
          0.05910  3.55110  3.55110  1.46634  0.26236  1.09861  0.40547
   3798   2.02356  1.88008  2.09099  0.52480   3798 t - - -
          1.38629  1.38629  1.38629  1.38629
          0.05910  3.55110  3.55110  1.46634  0.26236  1.09861  0.40547
   3799   2.09911  2.42924  0.38361  2.22623   3799 g - - -
          1.38629  1.38629  1.38629  1.38629
          0.05910  3.55110  3.55110  1.46634  0.26236  1.09861  0.40547
   3800   2.02356  1.88008  2.09099  0.52480   3800 t - - -
          1.38629  1.38629  1.38629  1.38629
          0.05910  3.55110  3.55110  1.46634  0.26236  1.09861  0.40547
   3801   2.11988  0.50840  2.20418  1.78288   3801 c - - -
          1.38629  1.38629  1.38629  1.38629
          0.05910  3.55110  3.55110  1.46634  0.26236  1.09861  0.40547
   3802   0.46120  2.23043  2.02141  2.04390   3802 a - - -
          1.38629  1.38629  1.38629  1.38629
          0.05910  3.55110  3.55110  1.46634  0.26236  1.09861  0.40547
   3803   2.09911  2.42924  0.38361  2.22623   3803 g - - -
          1.38629  1.38629  1.38629  1.38629
          0.05910  3.55110  3.55110  1.46634  0.26236  1.09861  0.40547
   3804   2.02356  1.88008  2.09099  0.52480   3804 t - - -
          1.38629  1.38629  1.38629  1.38629
          0.05910  3.55110  3.55110  1.46634  0.26236  1.09861  0.40547
   3805   2.02356  1.88008  2.09099  0.52480   3805 t - - -
          1.38629  1.38629  1.38629  1.38629
          0.05910  3.55110  3.55110  1.46634  0.26236  1.09861  0.40547
   3806   2.09911  2.42924  0.38361  2.22623   3806 g - - -
          1.38629  1.38629  1.38629  1.38629
          0.05910  3.55110  3.55110  1.46634  0.26236  1.09861  0.40547
   3807   0.46120  2.23043  2.02141  2.04390   3807 a - - -
          1.38629  1.38629  1.38629  1.38629
          0.05910  3.55110  3.55110  1.46634  0.26236  1.09861  0.40547
   3808   0.46120  2.23043  2.02141  2.04390   3808 a - - -
          1.38629  1.38629  1.38629  1.38629
          0.05910  3.55110  3.55110  1.46634  0.26236  1.09861  0.40547
   3809   2.09911  2.42924  0.38361  2.22623   3809 g - - -
          1.38629  1.38629  1.38629  1.38629
          0.05910  3.55110  3.55110  1.46634  0.26236  1.09861  0.40547
   3810   2.09911  2.42924  0.38361  2.22623   3810 g - - -
          1.38629  1.38629  1.38629  1.38629
          0.05910  3.55110  3.55110  1.46634  0.26236  1.09861  0.40547
   3811   2.02356  1.88008  2.09099  0.52480   3811 t - - -
          1.38629  1.38629  1.38629  1.38629
          0.05910  3.55110  3.55110  1.46634  0.26236  1.09861  0.40547
   3812   0.46120  2.23043  2.02141  2.04390   3812 a - - -
          1.38629  1.38629  1.38629  1.38629
          0.05910  3.55110  3.55110  1.46634  0.26236  1.09861  0.40547
   3813   2.11988  0.50840  2.20418  1.78288   3813 c - - -
          1.38629  1.38629  1.38629  1.38629
          0.05910  3.55110  3.55110  1.46634  0.26236  1.09861  0.40547
   3814   0.46120  2.23043  2.02141  2.04390   3814 a - - -
          1.38629  1.38629  1.38629  1.38629
          0.05910  3.55110  3.55110  1.46634  0.26236  1.09861  0.40547
   3815   2.02356  1.88008  2.09099  0.52480   3815 t - - -
          1.38629  1.38629  1.38629  1.38629
          0.05910  3.55110  3.55110  1.46634  0.26236  1.09861  0.40547
   3816   0.46120  2.23043  2.02141  2.04390   3816 a - - -
          1.38629  1.38629  1.38629  1.38629
          0.05910  3.55110  3.55110  1.46634  0.26236  1.09861  0.40547
   3817   2.02356  1.88008  2.09099  0.52480   3817 t - - -
          1.38629  1.38629  1.38629  1.38629
          0.05910  3.55110  3.55110  1.46634  0.26236  1.09861  0.40547
   3818   2.11988  0.50840  2.20418  1.78288   3818 c - - -
          1.38629  1.38629  1.38629  1.38629
          0.05910  3.55110  3.55110  1.46634  0.26236  1.09861  0.40547
   3819   0.46120  2.23043  2.02141  2.04390   3819 a - - -
          1.38629  1.38629  1.38629  1.38629
          0.05910  3.55110  3.55110  1.46634  0.26236  1.09861  0.40547
   3820   2.11988  0.50840  2.20418  1.78288   3820 c - - -
          1.38629  1.38629  1.38629  1.38629
          0.05910  3.55110  3.55110  1.46634  0.26236  1.09861  0.40547
   3821   0.46120  2.23043  2.02141  2.04390   3821 a - - -
          1.38629  1.38629  1.38629  1.38629
          0.05910  3.55110  3.55110  1.46634  0.26236  1.09861  0.40547
   3822   0.46120  2.23043  2.02141  2.04390   3822 a - - -
          1.38629  1.38629  1.38629  1.38629
          0.05910  3.55110  3.55110  1.46634  0.26236  1.09861  0.40547
   3823   0.46120  2.23043  2.02141  2.04390   3823 a - - -
          1.38629  1.38629  1.38629  1.38629
          0.05910  3.55110  3.55110  1.46634  0.26236  1.09861  0.40547
   3824   2.11988  0.50840  2.20418  1.78288   3824 c - - -
          1.38629  1.38629  1.38629  1.38629
          0.05910  3.55110  3.55110  1.46634  0.26236  1.09861  0.40547
   3825   0.46120  2.23043  2.02141  2.04390   3825 a - - -
          1.38629  1.38629  1.38629  1.38629
          0.05910  3.55110  3.55110  1.46634  0.26236  1.09861  0.40547
   3826   0.46120  2.23043  2.02141  2.04390   3826 a - - -
          1.38629  1.38629  1.38629  1.38629
          0.05910  3.55110  3.55110  1.46634  0.26236  1.09861  0.40547
   3827   2.09911  2.42924  0.38361  2.22623   3827 g - - -
          1.38629  1.38629  1.38629  1.38629
          0.05910  3.55110  3.55110  1.46634  0.26236  1.09861  0.40547
   3828   2.02356  1.88008  2.09099  0.52480   3828 t - - -
          1.38629  1.38629  1.38629  1.38629
          0.05910  3.55110  3.55110  1.46634  0.26236  1.09861  0.40547
   3829   2.02356  1.88008  2.09099  0.52480   3829 t - - -
          1.38629  1.38629  1.38629  1.38629
          0.05910  3.55110  3.55110  1.46634  0.26236  1.09861  0.40547
   3830   2.02356  1.88008  2.09099  0.52480   3830 t - - -
          1.38629  1.38629  1.38629  1.38629
          0.05910  3.55110  3.55110  1.46634  0.26236  1.09861  0.40547
   3831   0.46120  2.23043  2.02141  2.04390   3831 a - - -
          1.38629  1.38629  1.38629  1.38629
          0.05910  3.55110  3.55110  1.46634  0.26236  1.09861  0.40547
   3832   2.02356  1.88008  2.09099  0.52480   3832 t - - -
          1.38629  1.38629  1.38629  1.38629
          0.05910  3.55110  3.55110  1.46634  0.26236  1.09861  0.40547
   3833   2.02356  1.88008  2.09099  0.52480   3833 t - - -
          1.38629  1.38629  1.38629  1.38629
          0.05910  3.55110  3.55110  1.46634  0.26236  1.09861  0.40547
   3834   2.09911  2.42924  0.38361  2.22623   3834 g - - -
          1.38629  1.38629  1.38629  1.38629
          0.05910  3.55110  3.55110  1.46634  0.26236  1.09861  0.40547
   3835   2.09911  2.42924  0.38361  2.22623   3835 g - - -
          1.38629  1.38629  1.38629  1.38629
          0.05910  3.55110  3.55110  1.46634  0.26236  1.09861  0.40547
   3836   0.46120  2.23043  2.02141  2.04390   3836 a - - -
          1.38629  1.38629  1.38629  1.38629
          0.05910  3.55110  3.55110  1.46634  0.26236  1.09861  0.40547
   3837   0.46120  2.23043  2.02141  2.04390   3837 a - - -
          1.38629  1.38629  1.38629  1.38629
          0.05910  3.55110  3.55110  1.46634  0.26236  1.09861  0.40547
   3838   2.02356  1.88008  2.09099  0.52480   3838 t - - -
          1.38629  1.38629  1.38629  1.38629
          0.05910  3.55110  3.55110  1.46634  0.26236  1.09861  0.40547
   3839   2.09911  2.42924  0.38361  2.22623   3839 g - - -
          1.38629  1.38629  1.38629  1.38629
          0.05910  3.55110  3.55110  1.46634  0.26236  1.09861  0.40547
   3840   2.11988  0.50840  2.20418  1.78288   3840 c - - -
          1.38629  1.38629  1.38629  1.38629
          0.05910  3.55110  3.55110  1.46634  0.26236  1.09861  0.40547
   3841   2.02356  1.88008  2.09099  0.52480   3841 t - - -
          1.38629  1.38629  1.38629  1.38629
          0.05910  3.55110  3.55110  1.46634  0.26236  1.09861  0.40547
   3842   2.02356  1.88008  2.09099  0.52480   3842 t - - -
          1.38629  1.38629  1.38629  1.38629
          0.05910  3.55110  3.55110  1.46634  0.26236  1.09861  0.40547
   3843   2.11988  0.50840  2.20418  1.78288   3843 c - - -
          1.38629  1.38629  1.38629  1.38629
          0.05910  3.55110  3.55110  1.46634  0.26236  1.09861  0.40547
   3844   2.02356  1.88008  2.09099  0.52480   3844 t - - -
          1.38629  1.38629  1.38629  1.38629
          0.05910  3.55110  3.55110  1.46634  0.26236  1.09861  0.40547
   3845   2.09911  2.42924  0.38361  2.22623   3845 g - - -
          1.38629  1.38629  1.38629  1.38629
          0.05910  3.55110  3.55110  1.46634  0.26236  1.09861  0.40547
   3846   2.02356  1.88008  2.09099  0.52480   3846 t - - -
          1.38629  1.38629  1.38629  1.38629
          0.05910  3.55110  3.55110  1.46634  0.26236  1.09861  0.40547
   3847   2.09911  2.42924  0.38361  2.22623   3847 g - - -
          1.38629  1.38629  1.38629  1.38629
          0.05910  3.55110  3.55110  1.46634  0.26236  1.09861  0.40547
   3848   2.02356  1.88008  2.09099  0.52480   3848 t - - -
          1.38629  1.38629  1.38629  1.38629
          0.05910  3.55110  3.55110  1.46634  0.26236  1.09861  0.40547
   3849   0.46120  2.23043  2.02141  2.04390   3849 a - - -
          1.38629  1.38629  1.38629  1.38629
          0.05910  3.55110  3.55110  1.46634  0.26236  1.09861  0.40547
   3850   2.09911  2.42924  0.38361  2.22623   3850 g - - -
          1.38629  1.38629  1.38629  1.38629
          0.05910  3.55110  3.55110  1.46634  0.26236  1.09861  0.40547
   3851   2.02356  1.88008  2.09099  0.52480   3851 t - - -
          1.38629  1.38629  1.38629  1.38629
          0.05910  3.55110  3.55110  1.46634  0.26236  1.09861  0.40547
   3852   2.02356  1.88008  2.09099  0.52480   3852 t - - -
          1.38629  1.38629  1.38629  1.38629
          0.05910  3.55110  3.55110  1.46634  0.26236  1.09861  0.40547
   3853   2.02356  1.88008  2.09099  0.52480   3853 t - - -
          1.38629  1.38629  1.38629  1.38629
          0.05910  3.55110  3.55110  1.46634  0.26236  1.09861  0.40547
   3854   2.02356  1.88008  2.09099  0.52480   3854 t - - -
          1.38629  1.38629  1.38629  1.38629
          0.05910  3.55110  3.55110  1.46634  0.26236  1.09861  0.40547
   3855   2.02356  1.88008  2.09099  0.52480   3855 t - - -
          1.38629  1.38629  1.38629  1.38629
          0.05910  3.55110  3.55110  1.46634  0.26236  1.09861  0.40547
   3856   0.46120  2.23043  2.02141  2.04390   3856 a - - -
          1.38629  1.38629  1.38629  1.38629
          0.05910  3.55110  3.55110  1.46634  0.26236  1.09861  0.40547
   3857   2.02356  1.88008  2.09099  0.52480   3857 t - - -
          1.38629  1.38629  1.38629  1.38629
          0.05910  3.55110  3.55110  1.46634  0.26236  1.09861  0.40547
   3858   2.09911  2.42924  0.38361  2.22623   3858 g - - -
          1.38629  1.38629  1.38629  1.38629
          0.05910  3.55110  3.55110  1.46634  0.26236  1.09861  0.40547
   3859   2.02356  1.88008  2.09099  0.52480   3859 t - - -
          1.38629  1.38629  1.38629  1.38629
          0.05910  3.55110  3.55110  1.46634  0.26236  1.09861  0.40547
   3860   2.09911  2.42924  0.38361  2.22623   3860 g - - -
          1.38629  1.38629  1.38629  1.38629
          0.05910  3.55110  3.55110  1.46634  0.26236  1.09861  0.40547
   3861   0.46120  2.23043  2.02141  2.04390   3861 a - - -
          1.38629  1.38629  1.38629  1.38629
          0.05910  3.55110  3.55110  1.46634  0.26236  1.09861  0.40547
   3862   0.46120  2.23043  2.02141  2.04390   3862 a - - -
          1.38629  1.38629  1.38629  1.38629
          0.05910  3.55110  3.55110  1.46634  0.26236  1.09861  0.40547
   3863   2.09911  2.42924  0.38361  2.22623   3863 g - - -
          1.38629  1.38629  1.38629  1.38629
          0.05910  3.55110  3.55110  1.46634  0.26236  1.09861  0.40547
   3864   0.46120  2.23043  2.02141  2.04390   3864 a - - -
          1.38629  1.38629  1.38629  1.38629
          0.05910  3.55110  3.55110  1.46634  0.26236  1.09861  0.40547
   3865   2.02356  1.88008  2.09099  0.52480   3865 t - - -
          1.38629  1.38629  1.38629  1.38629
          0.05910  3.55110  3.55110  1.46634  0.26236  1.09861  0.40547
   3866   0.46120  2.23043  2.02141  2.04390   3866 a - - -
          1.38629  1.38629  1.38629  1.38629
          0.05910  3.55110  3.55110  1.46634  0.26236  1.09861  0.40547
   3867   2.02356  1.88008  2.09099  0.52480   3867 t - - -
          1.38629  1.38629  1.38629  1.38629
          0.05910  3.55110  3.55110  1.46634  0.26236  1.09861  0.40547
   3868   2.02356  1.88008  2.09099  0.52480   3868 t - - -
          1.38629  1.38629  1.38629  1.38629
          0.05910  3.55110  3.55110  1.46634  0.26236  1.09861  0.40547
   3869   2.02356  1.88008  2.09099  0.52480   3869 t - - -
          1.38629  1.38629  1.38629  1.38629
          0.05910  3.55110  3.55110  1.46634  0.26236  1.09861  0.40547
   3870   2.11988  0.50840  2.20418  1.78288   3870 c - - -
          1.38629  1.38629  1.38629  1.38629
          0.05910  3.55110  3.55110  1.46634  0.26236  1.09861  0.40547
   3871   2.11988  0.50840  2.20418  1.78288   3871 c - - -
          1.38629  1.38629  1.38629  1.38629
          0.05910  3.55110  3.55110  1.46634  0.26236  1.09861  0.40547
   3872   2.02356  1.88008  2.09099  0.52480   3872 t - - -
          1.38629  1.38629  1.38629  1.38629
          0.05910  3.55110  3.55110  1.46634  0.26236  1.09861  0.40547
   3873   2.02356  1.88008  2.09099  0.52480   3873 t - - -
          1.38629  1.38629  1.38629  1.38629
          0.05910  3.55110  3.55110  1.46634  0.26236  1.09861  0.40547
   3874   2.02356  1.88008  2.09099  0.52480   3874 t - - -
          1.38629  1.38629  1.38629  1.38629
          0.05910  3.55110  3.55110  1.46634  0.26236  1.09861  0.40547
   3875   2.02356  1.88008  2.09099  0.52480   3875 t - - -
          1.38629  1.38629  1.38629  1.38629
          0.05910  3.55110  3.55110  1.46634  0.26236  1.09861  0.40547
   3876   2.11988  0.50840  2.20418  1.78288   3876 c - - -
          1.38629  1.38629  1.38629  1.38629
          0.05910  3.55110  3.55110  1.46634  0.26236  1.09861  0.40547
   3877   2.11988  0.50840  2.20418  1.78288   3877 c - - -
          1.38629  1.38629  1.38629  1.38629
          0.05910  3.55110  3.55110  1.46634  0.26236  1.09861  0.40547
   3878   0.46120  2.23043  2.02141  2.04390   3878 a - - -
          1.38629  1.38629  1.38629  1.38629
          0.05910  3.55110  3.55110  1.46634  0.26236  1.09861  0.40547
   3879   2.11988  0.50840  2.20418  1.78288   3879 c - - -
          1.38629  1.38629  1.38629  1.38629
          0.05910  3.55110  3.55110  1.46634  0.26236  1.09861  0.40547
   3880   0.46120  2.23043  2.02141  2.04390   3880 a - - -
          1.38629  1.38629  1.38629  1.38629
          0.05910  3.55110  3.55110  1.46634  0.26236  1.09861  0.40547
   3881   0.46120  2.23043  2.02141  2.04390   3881 a - - -
          1.38629  1.38629  1.38629  1.38629
          0.05910  3.55110  3.55110  1.46634  0.26236  1.09861  0.40547
   3882   2.11988  0.50840  2.20418  1.78288   3882 c - - -
          1.38629  1.38629  1.38629  1.38629
          0.05910  3.55110  3.55110  1.46634  0.26236  1.09861  0.40547
   3883   0.46120  2.23043  2.02141  2.04390   3883 a - - -
          1.38629  1.38629  1.38629  1.38629
          0.05910  3.55110  3.55110  1.46634  0.26236  1.09861  0.40547
   3884   2.09911  2.42924  0.38361  2.22623   3884 g - - -
          1.38629  1.38629  1.38629  1.38629
          0.05910  3.55110  3.55110  1.46634  0.26236  1.09861  0.40547
   3885   2.09911  2.42924  0.38361  2.22623   3885 g - - -
          1.38629  1.38629  1.38629  1.38629
          0.05910  3.55110  3.55110  1.46634  0.26236  1.09861  0.40547
   3886   2.11988  0.50840  2.20418  1.78288   3886 c - - -
          1.38629  1.38629  1.38629  1.38629
          0.05910  3.55110  3.55110  1.46634  0.26236  1.09861  0.40547
   3887   2.11988  0.50840  2.20418  1.78288   3887 c - - -
          1.38629  1.38629  1.38629  1.38629
          0.05910  3.55110  3.55110  1.46634  0.26236  1.09861  0.40547
   3888   2.02356  1.88008  2.09099  0.52480   3888 t - - -
          1.38629  1.38629  1.38629  1.38629
          0.05910  3.55110  3.55110  1.46634  0.26236  1.09861  0.40547
   3889   2.11988  0.50840  2.20418  1.78288   3889 c - - -
          1.38629  1.38629  1.38629  1.38629
          0.05910  3.55110  3.55110  1.46634  0.26236  1.09861  0.40547
   3890   0.46120  2.23043  2.02141  2.04390   3890 a - - -
          1.38629  1.38629  1.38629  1.38629
          0.05910  3.55110  3.55110  1.46634  0.26236  1.09861  0.40547
   3891   0.46120  2.23043  2.02141  2.04390   3891 a - - -
          1.38629  1.38629  1.38629  1.38629
          0.05910  3.55110  3.55110  1.46634  0.26236  1.09861  0.40547
   3892   2.09911  2.42924  0.38361  2.22623   3892 g - - -
          1.38629  1.38629  1.38629  1.38629
          0.05910  3.55110  3.55110  1.46634  0.26236  1.09861  0.40547
   3893   2.09911  2.42924  0.38361  2.22623   3893 g - - -
          1.38629  1.38629  1.38629  1.38629
          0.05910  3.55110  3.55110  1.46634  0.26236  1.09861  0.40547
   3894   2.02356  1.88008  2.09099  0.52480   3894 t - - -
          1.38629  1.38629  1.38629  1.38629
          0.05910  3.55110  3.55110  1.46634  0.26236  1.09861  0.40547
   3895   2.09911  2.42924  0.38361  2.22623   3895 g - - -
          1.38629  1.38629  1.38629  1.38629
          0.05910  3.55110  3.55110  1.46634  0.26236  1.09861  0.40547
   3896   2.11988  0.50840  2.20418  1.78288   3896 c - - -
          1.38629  1.38629  1.38629  1.38629
          0.05910  3.55110  3.55110  1.46634  0.26236  1.09861  0.40547
   3897   2.02356  1.88008  2.09099  0.52480   3897 t - - -
          1.38629  1.38629  1.38629  1.38629
          0.05910  3.55110  3.55110  1.46634  0.26236  1.09861  0.40547
   3898   2.11988  0.50840  2.20418  1.78288   3898 c - - -
          1.38629  1.38629  1.38629  1.38629
          0.05910  3.55110  3.55110  1.46634  0.26236  1.09861  0.40547
   3899   2.11988  0.50840  2.20418  1.78288   3899 c - - -
          1.38629  1.38629  1.38629  1.38629
          0.05910  3.55110  3.55110  1.46634  0.26236  1.09861  0.40547
   3900   0.46120  2.23043  2.02141  2.04390   3900 a - - -
          1.38629  1.38629  1.38629  1.38629
          0.05910  3.55110  3.55110  1.46634  0.26236  1.09861  0.40547
   3901   0.46120  2.23043  2.02141  2.04390   3901 a - - -
          1.38629  1.38629  1.38629  1.38629
          0.05910  3.55110  3.55110  1.46634  0.26236  1.09861  0.40547
   3902   0.46120  2.23043  2.02141  2.04390   3902 a - - -
          1.38629  1.38629  1.38629  1.38629
          0.05910  3.55110  3.55110  1.46634  0.26236  1.09861  0.40547
   3903   2.02356  1.88008  2.09099  0.52480   3903 t - - -
          1.38629  1.38629  1.38629  1.38629
          0.05910  3.55110  3.55110  1.46634  0.26236  1.09861  0.40547
   3904   0.46120  2.23043  2.02141  2.04390   3904 a - - -
          1.38629  1.38629  1.38629  1.38629
          0.05910  3.55110  3.55110  1.46634  0.26236  1.09861  0.40547
   3905   2.02356  1.88008  2.09099  0.52480   3905 t - - -
          1.38629  1.38629  1.38629  1.38629
          0.05910  3.55110  3.55110  1.46634  0.26236  1.09861  0.40547
   3906   2.11988  0.50840  2.20418  1.78288   3906 c - - -
          1.38629  1.38629  1.38629  1.38629
          0.05910  3.55110  3.55110  1.46634  0.26236  1.09861  0.40547
   3907   2.11988  0.50840  2.20418  1.78288   3907 c - - -
          1.38629  1.38629  1.38629  1.38629
          0.05910  3.55110  3.55110  1.46634  0.26236  1.09861  0.40547
   3908   0.46120  2.23043  2.02141  2.04390   3908 a - - -
          1.38629  1.38629  1.38629  1.38629
          0.05910  3.55110  3.55110  1.46634  0.26236  1.09861  0.40547
   3909   2.11988  0.50840  2.20418  1.78288   3909 c - - -
          1.38629  1.38629  1.38629  1.38629
          0.05910  3.55110  3.55110  1.46634  0.26236  1.09861  0.40547
   3910   2.02356  1.88008  2.09099  0.52480   3910 t - - -
          1.38629  1.38629  1.38629  1.38629
          0.05910  3.55110  3.55110  1.46634  0.26236  1.09861  0.40547
   3911   2.02356  1.88008  2.09099  0.52480   3911 t - - -
          1.38629  1.38629  1.38629  1.38629
          0.05910  3.55110  3.55110  1.46634  0.26236  1.09861  0.40547
   3912   2.09911  2.42924  0.38361  2.22623   3912 g - - -
          1.38629  1.38629  1.38629  1.38629
          0.05910  3.55110  3.55110  1.46634  0.26236  1.09861  0.40547
   3913   2.11988  0.50840  2.20418  1.78288   3913 c - - -
          1.38629  1.38629  1.38629  1.38629
          0.05910  3.55110  3.55110  1.46634  0.26236  1.09861  0.40547
   3914   0.46120  2.23043  2.02141  2.04390   3914 a - - -
          1.38629  1.38629  1.38629  1.38629
          0.05910  3.55110  3.55110  1.46634  0.26236  1.09861  0.40547
   3915   2.09911  2.42924  0.38361  2.22623   3915 g - - -
          1.38629  1.38629  1.38629  1.38629
          0.05910  3.55110  3.55110  1.46634  0.26236  1.09861  0.40547
   3916   0.46120  2.23043  2.02141  2.04390   3916 a - - -
          1.38629  1.38629  1.38629  1.38629
          0.05910  3.55110  3.55110  1.46634  0.26236  1.09861  0.40547
   3917   2.02356  1.88008  2.09099  0.52480   3917 t - - -
          1.38629  1.38629  1.38629  1.38629
          0.05910  3.55110  3.55110  1.46634  0.26236  1.09861  0.40547
   3918   2.02356  1.88008  2.09099  0.52480   3918 t - - -
          1.38629  1.38629  1.38629  1.38629
          0.05910  3.55110  3.55110  1.46634  0.26236  1.09861  0.40547
   3919   2.02356  1.88008  2.09099  0.52480   3919 t - - -
          1.38629  1.38629  1.38629  1.38629
          0.05910  3.55110  3.55110  1.46634  0.26236  1.09861  0.40547
   3920   2.11988  0.50840  2.20418  1.78288   3920 c - - -
          1.38629  1.38629  1.38629  1.38629
          0.05910  3.55110  3.55110  1.46634  0.26236  1.09861  0.40547
   3921   0.46120  2.23043  2.02141  2.04390   3921 a - - -
          1.38629  1.38629  1.38629  1.38629
          0.05910  3.55110  3.55110  1.46634  0.26236  1.09861  0.40547
   3922   2.11988  0.50840  2.20418  1.78288   3922 c - - -
          1.38629  1.38629  1.38629  1.38629
          0.05910  3.55110  3.55110  1.46634  0.26236  1.09861  0.40547
   3923   2.02356  1.88008  2.09099  0.52480   3923 t - - -
          1.38629  1.38629  1.38629  1.38629
          0.05910  3.55110  3.55110  1.46634  0.26236  1.09861  0.40547
   3924   0.46120  2.23043  2.02141  2.04390   3924 a - - -
          1.38629  1.38629  1.38629  1.38629
          0.05910  3.55110  3.55110  1.46634  0.26236  1.09861  0.40547
   3925   0.46120  2.23043  2.02141  2.04390   3925 a - - -
          1.38629  1.38629  1.38629  1.38629
          0.05910  3.55110  3.55110  1.46634  0.26236  1.09861  0.40547
   3926   0.46120  2.23043  2.02141  2.04390   3926 a - - -
          1.38629  1.38629  1.38629  1.38629
          0.05910  3.55110  3.55110  1.46634  0.26236  1.09861  0.40547
   3927   0.46120  2.23043  2.02141  2.04390   3927 a - - -
          1.38629  1.38629  1.38629  1.38629
          0.05910  3.55110  3.55110  1.46634  0.26236  1.09861  0.40547
   3928   2.09911  2.42924  0.38361  2.22623   3928 g - - -
          1.38629  1.38629  1.38629  1.38629
          0.05910  3.55110  3.55110  1.46634  0.26236  1.09861  0.40547
   3929   2.02356  1.88008  2.09099  0.52480   3929 t - - -
          1.38629  1.38629  1.38629  1.38629
          0.05910  3.55110  3.55110  1.46634  0.26236  1.09861  0.40547
   3930   2.09911  2.42924  0.38361  2.22623   3930 g - - -
          1.38629  1.38629  1.38629  1.38629
          0.05910  3.55110  3.55110  1.46634  0.26236  1.09861  0.40547
   3931   2.02356  1.88008  2.09099  0.52480   3931 t - - -
          1.38629  1.38629  1.38629  1.38629
          0.05910  3.55110  3.55110  1.46634  0.26236  1.09861  0.40547
   3932   2.09911  2.42924  0.38361  2.22623   3932 g - - -
          1.38629  1.38629  1.38629  1.38629
          0.05910  3.55110  3.55110  1.46634  0.26236  1.09861  0.40547
   3933   2.02356  1.88008  2.09099  0.52480   3933 t - - -
          1.38629  1.38629  1.38629  1.38629
          0.05910  3.55110  3.55110  1.46634  0.26236  1.09861  0.40547
   3934   2.02356  1.88008  2.09099  0.52480   3934 t - - -
          1.38629  1.38629  1.38629  1.38629
          0.05910  3.55110  3.55110  1.46634  0.26236  1.09861  0.40547
   3935   2.02356  1.88008  2.09099  0.52480   3935 t - - -
          1.38629  1.38629  1.38629  1.38629
          0.05910  3.55110  3.55110  1.46634  0.26236  1.09861  0.40547
   3936   2.11988  0.50840  2.20418  1.78288   3936 c - - -
          1.38629  1.38629  1.38629  1.38629
          0.05910  3.55110  3.55110  1.46634  0.26236  1.09861  0.40547
   3937   2.11988  0.50840  2.20418  1.78288   3937 c - - -
          1.38629  1.38629  1.38629  1.38629
          0.05910  3.55110  3.55110  1.46634  0.26236  1.09861  0.40547
   3938   0.46120  2.23043  2.02141  2.04390   3938 a - - -
          1.38629  1.38629  1.38629  1.38629
          0.05910  3.55110  3.55110  1.46634  0.26236  1.09861  0.40547
   3939   0.46120  2.23043  2.02141  2.04390   3939 a - - -
          1.38629  1.38629  1.38629  1.38629
          0.05910  3.55110  3.55110  1.46634  0.26236  1.09861  0.40547
   3940   2.09911  2.42924  0.38361  2.22623   3940 g - - -
          1.38629  1.38629  1.38629  1.38629
          0.05910  3.55110  3.55110  1.46634  0.26236  1.09861  0.40547
   3941   2.11988  0.50840  2.20418  1.78288   3941 c - - -
          1.38629  1.38629  1.38629  1.38629
          0.05910  3.55110  3.55110  1.46634  0.26236  1.09861  0.40547
   3942   2.02356  1.88008  2.09099  0.52480   3942 t - - -
          1.38629  1.38629  1.38629  1.38629
          0.05910  3.55110  3.55110  1.46634  0.26236  1.09861  0.40547
   3943   2.09911  2.42924  0.38361  2.22623   3943 g - - -
          1.38629  1.38629  1.38629  1.38629
          0.05910  3.55110  3.55110  1.46634  0.26236  1.09861  0.40547
   3944   2.11988  0.50840  2.20418  1.78288   3944 c - - -
          1.38629  1.38629  1.38629  1.38629
          0.05910  3.55110  3.55110  1.46634  0.26236  1.09861  0.40547
   3945   2.02356  1.88008  2.09099  0.52480   3945 t - - -
          1.38629  1.38629  1.38629  1.38629
          0.05910  3.55110  3.55110  1.46634  0.26236  1.09861  0.40547
   3946   2.11988  0.50840  2.20418  1.78288   3946 c - - -
          1.38629  1.38629  1.38629  1.38629
          0.05910  3.55110  3.55110  1.46634  0.26236  1.09861  0.40547
   3947   0.46120  2.23043  2.02141  2.04390   3947 a - - -
          1.38629  1.38629  1.38629  1.38629
          0.05910  3.55110  3.55110  1.46634  0.26236  1.09861  0.40547
   3948   0.46120  2.23043  2.02141  2.04390   3948 a - - -
          1.38629  1.38629  1.38629  1.38629
          0.05910  3.55110  3.55110  1.46634  0.26236  1.09861  0.40547
   3949   2.02356  1.88008  2.09099  0.52480   3949 t - - -
          1.38629  1.38629  1.38629  1.38629
          0.05910  3.55110  3.55110  1.46634  0.26236  1.09861  0.40547
   3950   2.11988  0.50840  2.20418  1.78288   3950 c - - -
          1.38629  1.38629  1.38629  1.38629
          0.05910  3.55110  3.55110  1.46634  0.26236  1.09861  0.40547
   3951   0.46120  2.23043  2.02141  2.04390   3951 a - - -
          1.38629  1.38629  1.38629  1.38629
          0.05910  3.55110  3.55110  1.46634  0.26236  1.09861  0.40547
   3952   0.46120  2.23043  2.02141  2.04390   3952 a - - -
          1.38629  1.38629  1.38629  1.38629
          0.05910  3.55110  3.55110  1.46634  0.26236  1.09861  0.40547
   3953   2.09911  2.42924  0.38361  2.22623   3953 g - - -
          1.38629  1.38629  1.38629  1.38629
          0.05910  3.55110  3.55110  1.46634  0.26236  1.09861  0.40547
   3954   0.46120  2.23043  2.02141  2.04390   3954 a - - -
          1.38629  1.38629  1.38629  1.38629
          0.05910  3.55110  3.55110  1.46634  0.26236  1.09861  0.40547
   3955   2.09911  2.42924  0.38361  2.22623   3955 g - - -
          1.38629  1.38629  1.38629  1.38629
          0.05910  3.55110  3.55110  1.46634  0.26236  1.09861  0.40547
   3956   2.09911  2.42924  0.38361  2.22623   3956 g - - -
          1.38629  1.38629  1.38629  1.38629
          0.05910  3.55110  3.55110  1.46634  0.26236  1.09861  0.40547
   3957   0.46120  2.23043  2.02141  2.04390   3957 a - - -
          1.38629  1.38629  1.38629  1.38629
          0.05910  3.55110  3.55110  1.46634  0.26236  1.09861  0.40547
   3958   0.46120  2.23043  2.02141  2.04390   3958 a - - -
          1.38629  1.38629  1.38629  1.38629
          0.05910  3.55110  3.55110  1.46634  0.26236  1.09861  0.40547
   3959   2.09911  2.42924  0.38361  2.22623   3959 g - - -
          1.38629  1.38629  1.38629  1.38629
          0.05910  3.55110  3.55110  1.46634  0.26236  1.09861  0.40547
   3960   2.02356  1.88008  2.09099  0.52480   3960 t - - -
          1.38629  1.38629  1.38629  1.38629
          0.05910  3.55110  3.55110  1.46634  0.26236  1.09861  0.40547
   3961   2.02356  1.88008  2.09099  0.52480   3961 t - - -
          1.38629  1.38629  1.38629  1.38629
          0.05910  3.55110  3.55110  1.46634  0.26236  1.09861  0.40547
   3962   2.02356  1.88008  2.09099  0.52480   3962 t - - -
          1.38629  1.38629  1.38629  1.38629
          0.05910  3.55110  3.55110  1.46634  0.26236  1.09861  0.40547
   3963   2.11988  0.50840  2.20418  1.78288   3963 c - - -
          1.38629  1.38629  1.38629  1.38629
          0.05910  3.55110  3.55110  1.46634  0.26236  1.09861  0.40547
   3964   0.46120  2.23043  2.02141  2.04390   3964 a - - -
          1.38629  1.38629  1.38629  1.38629
          0.05910  3.55110  3.55110  1.46634  0.26236  1.09861  0.40547
   3965   0.46120  2.23043  2.02141  2.04390   3965 a - - -
          1.38629  1.38629  1.38629  1.38629
          0.05910  3.55110  3.55110  1.46634  0.26236  1.09861  0.40547
   3966   2.09911  2.42924  0.38361  2.22623   3966 g - - -
          1.38629  1.38629  1.38629  1.38629
          0.05910  3.55110  3.55110  1.46634  0.26236  1.09861  0.40547
   3967   2.02356  1.88008  2.09099  0.52480   3967 t - - -
          1.38629  1.38629  1.38629  1.38629
          0.05910  3.55110  3.55110  1.46634  0.26236  1.09861  0.40547
   3968   2.11988  0.50840  2.20418  1.78288   3968 c - - -
          1.38629  1.38629  1.38629  1.38629
          0.05910  3.55110  3.55110  1.46634  0.26236  1.09861  0.40547
   3969   2.02356  1.88008  2.09099  0.52480   3969 t - - -
          1.38629  1.38629  1.38629  1.38629
          0.05910  3.55110  3.55110  1.46634  0.26236  1.09861  0.40547
   3970   2.09911  2.42924  0.38361  2.22623   3970 g - - -
          1.38629  1.38629  1.38629  1.38629
          0.05910  3.55110  3.55110  1.46634  0.26236  1.09861  0.40547
   3971   2.02356  1.88008  2.09099  0.52480   3971 t - - -
          1.38629  1.38629  1.38629  1.38629
          0.05910  3.55110  3.55110  1.46634  0.26236  1.09861  0.40547
   3972   2.09911  2.42924  0.38361  2.22623   3972 g - - -
          1.38629  1.38629  1.38629  1.38629
          0.05910  3.55110  3.55110  1.46634  0.26236  1.09861  0.40547
   3973   0.46120  2.23043  2.02141  2.04390   3973 a - - -
          1.38629  1.38629  1.38629  1.38629
          0.05910  3.55110  3.55110  1.46634  0.26236  1.09861  0.40547
   3974   2.09911  2.42924  0.38361  2.22623   3974 g - - -
          1.38629  1.38629  1.38629  1.38629
          0.05910  3.55110  3.55110  1.46634  0.26236  1.09861  0.40547
   3975   2.09911  2.42924  0.38361  2.22623   3975 g - - -
          1.38629  1.38629  1.38629  1.38629
          0.05910  3.55110  3.55110  1.46634  0.26236  1.09861  0.40547
   3976   2.02356  1.88008  2.09099  0.52480   3976 t - - -
          1.38629  1.38629  1.38629  1.38629
          0.05910  3.55110  3.55110  1.46634  0.26236  1.09861  0.40547
   3977   2.09911  2.42924  0.38361  2.22623   3977 g - - -
          1.38629  1.38629  1.38629  1.38629
          0.05910  3.55110  3.55110  1.46634  0.26236  1.09861  0.40547
   3978   0.46120  2.23043  2.02141  2.04390   3978 a - - -
          1.38629  1.38629  1.38629  1.38629
          0.05910  3.55110  3.55110  1.46634  0.26236  1.09861  0.40547
   3979   0.46120  2.23043  2.02141  2.04390   3979 a - - -
          1.38629  1.38629  1.38629  1.38629
          0.05910  3.55110  3.55110  1.46634  0.26236  1.09861  0.40547
   3980   2.02356  1.88008  2.09099  0.52480   3980 t - - -
          1.38629  1.38629  1.38629  1.38629
          0.05910  3.55110  3.55110  1.46634  0.26236  1.09861  0.40547
   3981   2.09911  2.42924  0.38361  2.22623   3981 g - - -
          1.38629  1.38629  1.38629  1.38629
          0.05910  3.55110  3.55110  1.46634  0.26236  1.09861  0.40547
   3982   2.11988  0.50840  2.20418  1.78288   3982 c - - -
          1.38629  1.38629  1.38629  1.38629
          0.05910  3.55110  3.55110  1.46634  0.26236  1.09861  0.40547
   3983   0.46120  2.23043  2.02141  2.04390   3983 a - - -
          1.38629  1.38629  1.38629  1.38629
          0.05910  3.55110  3.55110  1.46634  0.26236  1.09861  0.40547
   3984   2.11988  0.50840  2.20418  1.78288   3984 c - - -
          1.38629  1.38629  1.38629  1.38629
          0.05910  3.55110  3.55110  1.46634  0.26236  1.09861  0.40547
   3985   0.46120  2.23043  2.02141  2.04390   3985 a - - -
          1.38629  1.38629  1.38629  1.38629
          0.05910  3.55110  3.55110  1.46634  0.26236  1.09861  0.40547
   3986   2.11988  0.50840  2.20418  1.78288   3986 c - - -
          1.38629  1.38629  1.38629  1.38629
          0.05910  3.55110  3.55110  1.46634  0.26236  1.09861  0.40547
   3987   0.46120  2.23043  2.02141  2.04390   3987 a - - -
          1.38629  1.38629  1.38629  1.38629
          0.05910  3.55110  3.55110  1.46634  0.26236  1.09861  0.40547
   3988   2.02356  1.88008  2.09099  0.52480   3988 t - - -
          1.38629  1.38629  1.38629  1.38629
          0.05910  3.55110  3.55110  1.46634  0.26236  1.09861  0.40547
   3989   2.02356  1.88008  2.09099  0.52480   3989 t - - -
          1.38629  1.38629  1.38629  1.38629
          0.05910  3.55110  3.55110  1.46634  0.26236  1.09861  0.40547
   3990   0.46120  2.23043  2.02141  2.04390   3990 a - - -
          1.38629  1.38629  1.38629  1.38629
          0.05910  3.55110  3.55110  1.46634  0.26236  1.09861  0.40547
   3991   2.11988  0.50840  2.20418  1.78288   3991 c - - -
          1.38629  1.38629  1.38629  1.38629
          0.05910  3.55110  3.55110  1.46634  0.26236  1.09861  0.40547
   3992   0.46120  2.23043  2.02141  2.04390   3992 a - - -
          1.38629  1.38629  1.38629  1.38629
          0.05910  3.55110  3.55110  1.46634  0.26236  1.09861  0.40547
   3993   0.46120  2.23043  2.02141  2.04390   3993 a - - -
          1.38629  1.38629  1.38629  1.38629
          0.05910  3.55110  3.55110  1.46634  0.26236  1.09861  0.40547
   3994   0.46120  2.23043  2.02141  2.04390   3994 a - - -
          1.38629  1.38629  1.38629  1.38629
          0.05910  3.55110  3.55110  1.46634  0.26236  1.09861  0.40547
   3995   2.09911  2.42924  0.38361  2.22623   3995 g - - -
          1.38629  1.38629  1.38629  1.38629
          0.05910  3.55110  3.55110  1.46634  0.26236  1.09861  0.40547
   3996   0.46120  2.23043  2.02141  2.04390   3996 a - - -
          1.38629  1.38629  1.38629  1.38629
          0.05910  3.55110  3.55110  1.46634  0.26236  1.09861  0.40547
   3997   0.46120  2.23043  2.02141  2.04390   3997 a - - -
          1.38629  1.38629  1.38629  1.38629
          0.05910  3.55110  3.55110  1.46634  0.26236  1.09861  0.40547
   3998   2.09911  2.42924  0.38361  2.22623   3998 g - - -
          1.38629  1.38629  1.38629  1.38629
          0.05910  3.55110  3.55110  1.46634  0.26236  1.09861  0.40547
   3999   2.02356  1.88008  2.09099  0.52480   3999 t - - -
          1.38629  1.38629  1.38629  1.38629
          0.05910  3.55110  3.55110  1.46634  0.26236  1.09861  0.40547
   4000   2.02356  1.88008  2.09099  0.52480   4000 t - - -
          1.38629  1.38629  1.38629  1.38629
          0.05910  3.55110  3.55110  1.46634  0.26236  1.09861  0.40547
   4001   0.91236  1.98101  1.25136  1.74653   4001 a - - -
          1.38629  1.38629  1.38629  1.38629
          0.05910  3.55110  3.55110  1.46634  0.26236  1.09861  0.40547
   4002   2.11988  0.50840  2.20418  1.78288   4002 c - - -
          1.38629  1.38629  1.38629  1.38629
          0.05910  3.55110  3.55110  1.46634  0.26236  1.09861  0.40547
   4003   2.02356  1.88008  2.09099  0.52480   4003 t - - -
          1.38629  1.38629  1.38629  1.38629
          0.05910  3.55110  3.55110  1.46634  0.26236  1.09861  0.40547
   4004   2.09911  2.42924  0.38361  2.22623   4004 g - - -
          1.38629  1.38629  1.38629  1.38629
          0.05910  3.55110  3.55110  1.46634  0.26236  1.09861  0.40547
   4005   0.46120  2.23043  2.02141  2.04390   4005 a - - -
          1.38629  1.38629  1.38629  1.38629
          0.05910  3.55110  3.55110  1.46634  0.26236  1.09861  0.40547
   4006   2.09911  2.42924  0.38361  2.22623   4006 g - - -
          1.38629  1.38629  1.38629  1.38629
          0.05910  3.55110  3.55110  1.46634  0.26236  1.09861  0.40547
   4007   0.46120  2.23043  2.02141  2.04390   4007 a - - -
          1.38629  1.38629  1.38629  1.38629
          0.05910  3.55110  3.55110  1.46634  0.26236  1.09861  0.40547
   4008   0.46120  2.23043  2.02141  2.04390   4008 a - - -
          1.38629  1.38629  1.38629  1.38629
          0.05910  3.55110  3.55110  1.46634  0.26236  1.09861  0.40547
   4009   2.02356  1.88008  2.09099  0.52480   4009 t - - -
          1.38629  1.38629  1.38629  1.38629
          0.05910  3.55110  3.55110  1.46634  0.26236  1.09861  0.40547
   4010   2.09911  2.42924  0.38361  2.22623   4010 g - - -
          1.38629  1.38629  1.38629  1.38629
          0.05910  3.55110  3.55110  1.46634  0.26236  1.09861  0.40547
   4011   2.11988  0.50840  2.20418  1.78288   4011 c - - -
          1.38629  1.38629  1.38629  1.38629
          0.05910  3.55110  3.55110  1.46634  0.26236  1.09861  0.40547
   4012   2.02356  1.88008  2.09099  0.52480   4012 t - - -
          1.38629  1.38629  1.38629  1.38629
          0.05910  3.55110  3.55110  1.46634  0.26236  1.09861  0.40547
   4013   2.02356  1.88008  2.09099  0.52480   4013 t - - -
          1.38629  1.38629  1.38629  1.38629
          0.05910  3.55110  3.55110  1.46634  0.26236  1.09861  0.40547
   4014   2.11988  0.50840  2.20418  1.78288   4014 c - - -
          1.38629  1.38629  1.38629  1.38629
          0.05910  3.55110  3.55110  1.46634  0.26236  1.09861  0.40547
   4015   2.02356  1.88008  2.09099  0.52480   4015 t - - -
          1.38629  1.38629  1.38629  1.38629
          0.05910  3.55110  3.55110  1.46634  0.26236  1.09861  0.40547
   4016   2.09911  2.42924  0.38361  2.22623   4016 g - - -
          1.38629  1.38629  1.38629  1.38629
          0.05910  3.55110  3.55110  1.46634  0.26236  1.09861  0.40547
   4017   2.02356  1.88008  2.09099  0.52480   4017 t - - -
          1.38629  1.38629  1.38629  1.38629
          0.05910  3.55110  3.55110  1.46634  0.26236  1.09861  0.40547
   4018   2.09911  2.42924  0.38361  2.22623   4018 g - - -
          1.38629  1.38629  1.38629  1.38629
          0.05910  3.55110  3.55110  1.46634  0.26236  1.09861  0.40547
   4019   2.02356  1.88008  2.09099  0.52480   4019 t - - -
          1.38629  1.38629  1.38629  1.38629
          0.05910  3.55110  3.55110  1.46634  0.26236  1.09861  0.40547
   4020   0.46120  2.23043  2.02141  2.04390   4020 a - - -
          1.38629  1.38629  1.38629  1.38629
          0.05910  3.55110  3.55110  1.46634  0.26236  1.09861  0.40547
   4021   2.09911  2.42924  0.38361  2.22623   4021 g - - -
          1.38629  1.38629  1.38629  1.38629
          0.05910  3.55110  3.55110  1.46634  0.26236  1.09861  0.40547
   4022   2.02356  1.88008  2.09099  0.52480   4022 t - - -
          1.38629  1.38629  1.38629  1.38629
          0.05910  3.55110  3.55110  1.46634  0.26236  1.09861  0.40547
   4023   2.02356  1.88008  2.09099  0.52480   4023 t - - -
          1.38629  1.38629  1.38629  1.38629
          0.05910  3.55110  3.55110  1.46634  0.26236  1.09861  0.40547
   4024   2.02356  1.88008  2.09099  0.52480   4024 t - - -
          1.38629  1.38629  1.38629  1.38629
          0.05910  3.55110  3.55110  1.46634  0.26236  1.09861  0.40547
   4025   2.02356  1.88008  2.09099  0.52480   4025 t - - -
          1.38629  1.38629  1.38629  1.38629
          0.05910  3.55110  3.55110  1.46634  0.26236  1.09861  0.40547
   4026   2.02356  1.88008  2.09099  0.52480   4026 t - - -
          1.38629  1.38629  1.38629  1.38629
          0.05910  3.55110  3.55110  1.46634  0.26236  1.09861  0.40547
   4027   0.46120  2.23043  2.02141  2.04390   4027 a - - -
          1.38629  1.38629  1.38629  1.38629
          0.05910  3.55110  3.55110  1.46634  0.26236  1.09861  0.40547
   4028   2.02356  1.88008  2.09099  0.52480   4028 t - - -
          1.38629  1.38629  1.38629  1.38629
          0.05910  3.55110  3.55110  1.46634  0.26236  1.09861  0.40547
   4029   2.09911  2.42924  0.38361  2.22623   4029 g - - -
          1.38629  1.38629  1.38629  1.38629
          0.05910  3.55110  3.55110  1.46634  0.26236  1.09861  0.40547
   4030   2.02356  1.88008  2.09099  0.52480   4030 t - - -
          1.38629  1.38629  1.38629  1.38629
          0.05910  3.55110  3.55110  1.46634  0.26236  1.09861  0.40547
   4031   2.09911  2.42924  0.38361  2.22623   4031 g - - -
          1.38629  1.38629  1.38629  1.38629
          0.05910  3.55110  3.55110  1.46634  0.26236  1.09861  0.40547
   4032   0.46120  2.23043  2.02141  2.04390   4032 a - - -
          1.38629  1.38629  1.38629  1.38629
          0.05910  3.55110  3.55110  1.46634  0.26236  1.09861  0.40547
   4033   0.46120  2.23043  2.02141  2.04390   4033 a - - -
          1.38629  1.38629  1.38629  1.38629
          0.05910  3.55110  3.55110  1.46634  0.26236  1.09861  0.40547
   4034   2.09911  2.42924  0.38361  2.22623   4034 g - - -
          1.38629  1.38629  1.38629  1.38629
          0.05910  3.55110  3.55110  1.46634  0.26236  1.09861  0.40547
   4035   0.46120  2.23043  2.02141  2.04390   4035 a - - -
          1.38629  1.38629  1.38629  1.38629
          0.05910  3.55110  3.55110  1.46634  0.26236  1.09861  0.40547
   4036   2.02356  1.88008  2.09099  0.52480   4036 t - - -
          1.38629  1.38629  1.38629  1.38629
          0.05910  3.55110  3.55110  1.46634  0.26236  1.09861  0.40547
   4037   0.46120  2.23043  2.02141  2.04390   4037 a - - -
          1.38629  1.38629  1.38629  1.38629
          0.05910  3.55110  3.55110  1.46634  0.26236  1.09861  0.40547
   4038   2.02356  1.88008  2.09099  0.52480   4038 t - - -
          1.38629  1.38629  1.38629  1.38629
          0.05910  3.55110  3.55110  1.46634  0.26236  1.09861  0.40547
   4039   2.02356  1.88008  2.09099  0.52480   4039 t - - -
          1.38629  1.38629  1.38629  1.38629
          0.05910  3.55110  3.55110  1.46634  0.26236  1.09861  0.40547
   4040   2.02356  1.88008  2.09099  0.52480   4040 t - - -
          1.38629  1.38629  1.38629  1.38629
          0.05910  3.55110  3.55110  1.46634  0.26236  1.09861  0.40547
   4041   2.11988  0.50840  2.20418  1.78288   4041 c - - -
          1.38629  1.38629  1.38629  1.38629
          0.05910  3.55110  3.55110  1.46634  0.26236  1.09861  0.40547
   4042   2.11988  0.50840  2.20418  1.78288   4042 c - - -
          1.38629  1.38629  1.38629  1.38629
          0.05910  3.55110  3.55110  1.46634  0.26236  1.09861  0.40547
   4043   2.02356  1.88008  2.09099  0.52480   4043 t - - -
          1.38629  1.38629  1.38629  1.38629
          0.05910  3.55110  3.55110  1.46634  0.26236  1.09861  0.40547
   4044   2.02356  1.88008  2.09099  0.52480   4044 t - - -
          1.38629  1.38629  1.38629  1.38629
          0.05910  3.55110  3.55110  1.46634  0.26236  1.09861  0.40547
   4045   2.02356  1.88008  2.09099  0.52480   4045 t - - -
          1.38629  1.38629  1.38629  1.38629
          0.05910  3.55110  3.55110  1.46634  0.26236  1.09861  0.40547
   4046   2.02356  1.88008  2.09099  0.52480   4046 t - - -
          1.38629  1.38629  1.38629  1.38629
          0.05910  3.55110  3.55110  1.46634  0.26236  1.09861  0.40547
   4047   2.11988  0.50840  2.20418  1.78288   4047 c - - -
          1.38629  1.38629  1.38629  1.38629
          0.05910  3.55110  3.55110  1.46634  0.26236  1.09861  0.40547
   4048   2.11988  0.50840  2.20418  1.78288   4048 c - - -
          1.38629  1.38629  1.38629  1.38629
          0.05910  3.55110  3.55110  1.46634  0.26236  1.09861  0.40547
   4049   0.46120  2.23043  2.02141  2.04390   4049 a - - -
          1.38629  1.38629  1.38629  1.38629
          0.05910  3.55110  3.55110  1.46634  0.26236  1.09861  0.40547
   4050   2.11988  0.50840  2.20418  1.78288   4050 c - - -
          1.38629  1.38629  1.38629  1.38629
          0.05910  3.55110  3.55110  1.46634  0.26236  1.09861  0.40547
   4051   2.11988  0.50840  2.20418  1.78288   4051 c - - -
          1.38629  1.38629  1.38629  1.38629
          0.05910  3.55110  3.55110  1.46634  0.26236  1.09861  0.40547
   4052   1.17866  2.00872  0.94794  1.76838   4052 g - - -
          1.38629  1.38629  1.38629  1.38629
          0.05910  3.55110  3.55110  1.46634  0.26236  1.09861  0.40547
   4053   2.11988  0.50840  2.20418  1.78288   4053 c - - -
          1.38629  1.38629  1.38629  1.38629
          0.05910  3.55110  3.55110  1.46634  0.26236  1.09861  0.40547
   4054   0.46120  2.23043  2.02141  2.04390   4054 a - - -
          1.38629  1.38629  1.38629  1.38629
          0.05910  3.55110  3.55110  1.46634  0.26236  1.09861  0.40547
   4055   2.09911  2.42924  0.38361  2.22623   4055 g - - -
          1.38629  1.38629  1.38629  1.38629
          0.05910  3.55110  3.55110  1.46634  0.26236  1.09861  0.40547
   4056   2.09911  2.42924  0.38361  2.22623   4056 g - - -
          1.38629  1.38629  1.38629  1.38629
          0.05910  3.55110  3.55110  1.46634  0.26236  1.09861  0.40547
   4057   2.11988  0.50840  2.20418  1.78288   4057 c - - -
          1.38629  1.38629  1.38629  1.38629
          0.05910  3.55110  3.55110  1.46634  0.26236  1.09861  0.40547
   4058   2.11988  0.50840  2.20418  1.78288   4058 c - - -
          1.38629  1.38629  1.38629  1.38629
          0.05910  3.55110  3.55110  1.46634  0.26236  1.09861  0.40547
   4059   2.02356  1.88008  2.09099  0.52480   4059 t - - -
          1.38629  1.38629  1.38629  1.38629
          0.05910  3.55110  3.55110  1.46634  0.26236  1.09861  0.40547
   4060   2.11988  0.50840  2.20418  1.78288   4060 c - - -
          1.38629  1.38629  1.38629  1.38629
          0.05910  3.55110  3.55110  1.46634  0.26236  1.09861  0.40547
   4061   0.46120  2.23043  2.02141  2.04390   4061 a - - -
          1.38629  1.38629  1.38629  1.38629
          0.05910  3.55110  3.55110  1.46634  0.26236  1.09861  0.40547
   4062   0.46120  2.23043  2.02141  2.04390   4062 a - - -
          1.38629  1.38629  1.38629  1.38629
          0.05910  3.55110  3.55110  1.46634  0.26236  1.09861  0.40547
   4063   0.46120  2.23043  2.02141  2.04390   4063 a - - -
          1.38629  1.38629  1.38629  1.38629
          0.05910  3.55110  3.55110  1.46634  0.26236  1.09861  0.40547
   4064   2.09911  2.42924  0.38361  2.22623   4064 g - - -
          1.38629  1.38629  1.38629  1.38629
          0.05910  3.55110  3.55110  1.46634  0.26236  1.09861  0.40547
   4065   2.11988  0.50840  2.20418  1.78288   4065 c - - -
          1.38629  1.38629  1.38629  1.38629
          0.05910  3.55110  3.55110  1.46634  0.26236  1.09861  0.40547
   4066   1.46614  2.11458  0.70159  1.87926   4066 g - - -
          1.38629  1.38629  1.38629  1.38629
          0.05910  3.55110  3.55110  1.46634  0.26236  1.09861  0.40547
   4067   2.11988  0.50840  2.20418  1.78288   4067 c - - -
          1.38629  1.38629  1.38629  1.38629
          0.05910  3.55110  3.55110  1.46634  0.26236  1.09861  0.40547
   4068   2.02356  1.88008  2.09099  0.52480   4068 t - - -
          1.38629  1.38629  1.38629  1.38629
          0.05910  3.55110  3.55110  1.46634  0.26236  1.09861  0.40547
   4069   2.09911  2.42924  0.38361  2.22623   4069 g - - -
          1.38629  1.38629  1.38629  1.38629
          0.05910  3.55110  3.55110  1.46634  0.26236  1.09861  0.40547
   4070   2.11988  0.50840  2.20418  1.78288   4070 c - - -
          1.38629  1.38629  1.38629  1.38629
          0.05910  3.55110  3.55110  1.46634  0.26236  1.09861  0.40547
   4071   0.46120  2.23043  2.02141  2.04390   4071 a - - -
          1.38629  1.38629  1.38629  1.38629
          0.05910  3.55110  3.55110  1.46634  0.26236  1.09861  0.40547
   4072   0.46120  2.23043  2.02141  2.04390   4072 a - - -
          1.38629  1.38629  1.38629  1.38629
          0.05910  3.55110  3.55110  1.46634  0.26236  1.09861  0.40547
   4073   0.46120  2.23043  2.02141  2.04390   4073 a - - -
          1.38629  1.38629  1.38629  1.38629
          0.05910  3.55110  3.55110  1.46634  0.26236  1.09861  0.40547
   4074   2.02356  1.88008  2.09099  0.52480   4074 t - - -
          1.38629  1.38629  1.38629  1.38629
          0.05910  3.55110  3.55110  1.46634  0.26236  1.09861  0.40547
   4075   0.46120  2.23043  2.02141  2.04390   4075 a - - -
          1.38629  1.38629  1.38629  1.38629
          0.05910  3.55110  3.55110  1.46634  0.26236  1.09861  0.40547
   4076   2.02356  1.88008  2.09099  0.52480   4076 t - - -
          1.38629  1.38629  1.38629  1.38629
          0.05910  3.55110  3.55110  1.46634  0.26236  1.09861  0.40547
   4077   2.11988  0.50840  2.20418  1.78288   4077 c - - -
          1.38629  1.38629  1.38629  1.38629
          0.05910  3.55110  3.55110  1.46634  0.26236  1.09861  0.40547
   4078   2.11988  0.50840  2.20418  1.78288   4078 c - - -
          1.38629  1.38629  1.38629  1.38629
          0.05910  3.55110  3.55110  1.46634  0.26236  1.09861  0.40547
   4079   0.46120  2.23043  2.02141  2.04390   4079 a - - -
          1.38629  1.38629  1.38629  1.38629
          0.05910  3.55110  3.55110  1.46634  0.26236  1.09861  0.40547
   4080   2.11988  0.50840  2.20418  1.78288   4080 c - - -
          1.38629  1.38629  1.38629  1.38629
          0.05910  3.55110  3.55110  1.46634  0.26236  1.09861  0.40547
   4081   2.02356  1.88008  2.09099  0.52480   4081 t - - -
          1.38629  1.38629  1.38629  1.38629
          0.05910  3.55110  3.55110  1.46634  0.26236  1.09861  0.40547
   4082   2.02356  1.88008  2.09099  0.52480   4082 t - - -
          1.38629  1.38629  1.38629  1.38629
          0.05910  3.55110  3.55110  1.46634  0.26236  1.09861  0.40547
   4083   2.09911  2.42924  0.38361  2.22623   4083 g - - -
          1.38629  1.38629  1.38629  1.38629
          0.05910  3.55110  3.55110  1.46634  0.26236  1.09861  0.40547
   4084   2.11988  0.50840  2.20418  1.78288   4084 c - - -
          1.38629  1.38629  1.38629  1.38629
          0.05910  3.55110  3.55110  1.46634  0.26236  1.09861  0.40547
   4085   0.46120  2.23043  2.02141  2.04390   4085 a - - -
          1.38629  1.38629  1.38629  1.38629
          0.05910  3.55110  3.55110  1.46634  0.26236  1.09861  0.40547
   4086   2.09911  2.42924  0.38361  2.22623   4086 g - - -
          1.38629  1.38629  1.38629  1.38629
          0.05910  3.55110  3.55110  1.46634  0.26236  1.09861  0.40547
   4087   0.46120  2.23043  2.02141  2.04390   4087 a - - -
          1.38629  1.38629  1.38629  1.38629
          0.05910  3.55110  3.55110  1.46634  0.26236  1.09861  0.40547
   4088   2.02356  1.88008  2.09099  0.52480   4088 t - - -
          1.38629  1.38629  1.38629  1.38629
          0.05910  3.55110  3.55110  1.46634  0.26236  1.09861  0.40547
   4089   2.02356  1.88008  2.09099  0.52480   4089 t - - -
          1.38629  1.38629  1.38629  1.38629
          0.05910  3.55110  3.55110  1.46634  0.26236  1.09861  0.40547
   4090   2.11988  0.50840  2.20418  1.78288   4090 c - - -
          1.38629  1.38629  1.38629  1.38629
          0.05910  3.55110  3.55110  1.46634  0.26236  1.09861  0.40547
   4091   2.02356  1.88008  2.09099  0.52480   4091 t - - -
          1.38629  1.38629  1.38629  1.38629
          0.05910  3.55110  3.55110  1.46634  0.26236  1.09861  0.40547
   4092   0.46120  2.23043  2.02141  2.04390   4092 a - - -
          1.38629  1.38629  1.38629  1.38629
          0.05910  3.55110  3.55110  1.46634  0.26236  1.09861  0.40547
   4093   2.11988  0.50840  2.20418  1.78288   4093 c - - -
          1.38629  1.38629  1.38629  1.38629
          0.05910  3.55110  3.55110  1.46634  0.26236  1.09861  0.40547
   4094   0.46120  2.23043  2.02141  2.04390   4094 a - - -
          1.38629  1.38629  1.38629  1.38629
          0.05910  3.55110  3.55110  1.46634  0.26236  1.09861  0.40547
   4095   0.46120  2.23043  2.02141  2.04390   4095 a - - -
          1.38629  1.38629  1.38629  1.38629
          0.05910  3.55110  3.55110  1.46634  0.26236  1.09861  0.40547
   4096   0.46120  2.23043  2.02141  2.04390   4096 a - - -
          1.38629  1.38629  1.38629  1.38629
          0.05910  3.55110  3.55110  1.46634  0.26236  1.09861  0.40547
   4097   0.46120  2.23043  2.02141  2.04390   4097 a - - -
          1.38629  1.38629  1.38629  1.38629
          0.05910  3.55110  3.55110  1.46634  0.26236  1.09861  0.40547
   4098   0.46120  2.23043  2.02141  2.04390   4098 a - - -
          1.38629  1.38629  1.38629  1.38629
          0.05910  3.55110  3.55110  1.46634  0.26236  1.09861  0.40547
   4099   2.09911  2.42924  0.38361  2.22623   4099 g - - -
          1.38629  1.38629  1.38629  1.38629
          0.05910  3.55110  3.55110  1.46634  0.26236  1.09861  0.40547
   4100   0.46120  2.23043  2.02141  2.04390   4100 a - - -
          1.38629  1.38629  1.38629  1.38629
          0.05910  3.55110  3.55110  1.46634  0.26236  1.09861  0.40547
   4101   2.09911  2.42924  0.38361  2.22623   4101 g - - -
          1.38629  1.38629  1.38629  1.38629
          0.05910  3.55110  3.55110  1.46634  0.26236  1.09861  0.40547
   4102   0.46120  2.23043  2.02141  2.04390   4102 a - - -
          1.38629  1.38629  1.38629  1.38629
          0.05910  3.55110  3.55110  1.46634  0.26236  1.09861  0.40547
   4103   2.09911  2.42924  0.38361  2.22623   4103 g - - -
          1.38629  1.38629  1.38629  1.38629
          0.05910  3.55110  3.55110  1.46634  0.26236  1.09861  0.40547
   4104   2.02356  1.88008  2.09099  0.52480   4104 t - - -
          1.38629  1.38629  1.38629  1.38629
          0.05910  3.55110  3.55110  1.46634  0.26236  1.09861  0.40547
   4105   2.02356  1.88008  2.09099  0.52480   4105 t - - -
          1.38629  1.38629  1.38629  1.38629
          0.05910  3.55110  3.55110  1.46634  0.26236  1.09861  0.40547
   4106   2.02356  1.88008  2.09099  0.52480   4106 t - - -
          1.38629  1.38629  1.38629  1.38629
          0.05910  3.55110  3.55110  1.46634  0.26236  1.09861  0.40547
   4107   2.11988  0.50840  2.20418  1.78288   4107 c - - -
          1.38629  1.38629  1.38629  1.38629
          0.05910  3.55110  3.55110  1.46634  0.26236  1.09861  0.40547
   4108   0.46120  2.23043  2.02141  2.04390   4108 a - - -
          1.38629  1.38629  1.38629  1.38629
          0.05910  3.55110  3.55110  1.46634  0.26236  1.09861  0.40547
   4109   0.46120  2.23043  2.02141  2.04390   4109 a - - -
          1.38629  1.38629  1.38629  1.38629
          0.05910  3.55110  3.55110  1.46634  0.26236  1.09861  0.40547
   4110   0.46120  2.23043  2.02141  2.04390   4110 a - - -
          1.38629  1.38629  1.38629  1.38629
          0.05910  3.55110  3.55110  1.46634  0.26236  1.09861  0.40547
   4111   0.46120  2.23043  2.02141  2.04390   4111 a - - -
          1.38629  1.38629  1.38629  1.38629
          0.05910  3.55110  3.55110  1.46634  0.26236  1.09861  0.40547
   4112   2.11988  0.50840  2.20418  1.78288   4112 c - - -
          1.38629  1.38629  1.38629  1.38629
          0.05910  3.55110  3.55110  1.46634  0.26236  1.09861  0.40547
   4113   2.02356  1.88008  2.09099  0.52480   4113 t - - -
          1.38629  1.38629  1.38629  1.38629
          0.05910  3.55110  3.55110  1.46634  0.26236  1.09861  0.40547
   4114   2.09911  2.42924  0.38361  2.22623   4114 g - - -
          1.38629  1.38629  1.38629  1.38629
          0.05910  3.55110  3.55110  1.46634  0.26236  1.09861  0.40547
   4115   2.11988  0.50840  2.20418  1.78288   4115 c - - -
          1.38629  1.38629  1.38629  1.38629
          0.05910  3.55110  3.55110  1.46634  0.26236  1.09861  0.40547
   4116   2.02356  1.88008  2.09099  0.52480   4116 t - - -
          1.38629  1.38629  1.38629  1.38629
          0.05910  3.55110  3.55110  1.46634  0.26236  1.09861  0.40547
   4117   2.09911  2.42924  0.38361  2.22623   4117 g - - -
          1.38629  1.38629  1.38629  1.38629
          0.05910  3.55110  3.55110  1.46634  0.26236  1.09861  0.40547
   4118   2.02356  1.88008  2.09099  0.52480   4118 t - - -
          1.38629  1.38629  1.38629  1.38629
          0.05910  3.55110  3.55110  1.46634  0.26236  1.09861  0.40547
   4119   0.46120  2.23043  2.02141  2.04390   4119 a - - -
          1.38629  1.38629  1.38629  1.38629
          0.05910  3.55110  3.55110  1.46634  0.26236  1.09861  0.40547
   4120   2.02356  1.88008  2.09099  0.52480   4120 t - - -
          1.38629  1.38629  1.38629  1.38629
          0.05910  3.55110  3.55110  1.46634  0.26236  1.09861  0.40547
   4121   2.11988  0.50840  2.20418  1.78288   4121 c - - -
          1.38629  1.38629  1.38629  1.38629
          0.05910  3.55110  3.55110  1.46634  0.26236  1.09861  0.40547
   4122   0.46120  2.23043  2.02141  2.04390   4122 a - - -
          1.38629  1.38629  1.38629  1.38629
          0.05910  3.55110  3.55110  1.46634  0.26236  1.09861  0.40547
   4123   0.46120  2.23043  2.02141  2.04390   4123 a - - -
          1.38629  1.38629  1.38629  1.38629
          0.05910  3.55110  3.55110  1.46634  0.26236  1.09861  0.40547
   4124   0.46120  2.23043  2.02141  2.04390   4124 a - - -
          1.38629  1.38629  1.38629  1.38629
          0.05910  3.55110  3.55110  1.46634  0.26236  1.09861  0.40547
   4125   0.46120  2.23043  2.02141  2.04390   4125 a - - -
          1.38629  1.38629  1.38629  1.38629
          0.05910  3.55110  3.55110  1.46634  0.26236  1.09861  0.40547
   4126   2.09911  2.42924  0.38361  2.22623   4126 g - - -
          1.38629  1.38629  1.38629  1.38629
          0.05910  3.55110  3.55110  1.46634  0.26236  1.09861  0.40547
   4127   0.46120  2.23043  2.02141  2.04390   4127 a - - -
          1.38629  1.38629  1.38629  1.38629
          0.05910  3.55110  3.55110  1.46634  0.26236  1.09861  0.40547
   4128   2.02356  1.88008  2.09099  0.52480   4128 t - - -
          1.38629  1.38629  1.38629  1.38629
          0.05910  3.55110  3.55110  1.46634  0.26236  1.09861  0.40547
   4129   0.46120  2.23043  2.02141  2.04390   4129 a - - -
          1.38629  1.38629  1.38629  1.38629
          0.05910  3.55110  3.55110  1.46634  0.26236  1.09861  0.40547
   4130   2.09911  2.42924  0.38361  2.22623   4130 g - - -
          1.38629  1.38629  1.38629  1.38629
          0.05910  3.55110  3.55110  1.46634  0.26236  1.09861  0.40547
   4131   2.09911  2.42924  0.38361  2.22623   4131 g - - -
          1.38629  1.38629  1.38629  1.38629
          0.05910  3.55110  3.55110  1.46634  0.26236  1.09861  0.40547
   4132   2.09911  2.42924  0.38361  2.22623   4132 g - - -
          1.38629  1.38629  1.38629  1.38629
          0.05910  3.55110  3.55110  1.46634  0.26236  1.09861  0.40547
   4133   2.02356  1.88008  2.09099  0.52480   4133 t - - -
          1.38629  1.38629  1.38629  1.38629
          0.05910  3.55110  3.55110  1.46634  0.26236  1.09861  0.40547
   4134   2.11988  0.50840  2.20418  1.78288   4134 c - - -
          1.38629  1.38629  1.38629  1.38629
          0.05910  3.55110  3.55110  1.46634  0.26236  1.09861  0.40547
   4135   0.46120  2.23043  2.02141  2.04390   4135 a - - -
          1.38629  1.38629  1.38629  1.38629
          0.05910  3.55110  3.55110  1.46634  0.26236  1.09861  0.40547
   4136   0.46120  2.23043  2.02141  2.04390   4136 a - - -
          1.38629  1.38629  1.38629  1.38629
          0.05910  3.55110  3.55110  1.46634  0.26236  1.09861  0.40547
   4137   2.11988  0.50840  2.20418  1.78288   4137 c - - -
          1.38629  1.38629  1.38629  1.38629
          0.05910  3.55110  3.55110  1.46634  0.26236  1.09861  0.40547
   4138   2.02356  1.88008  2.09099  0.52480   4138 t - - -
          1.38629  1.38629  1.38629  1.38629
          0.05910  3.55110  3.55110  1.46634  0.26236  1.09861  0.40547
   4139   2.11988  0.50840  2.20418  1.78288   4139 c - - -
          1.38629  1.38629  1.38629  1.38629
          0.05910  3.55110  3.55110  1.46634  0.26236  1.09861  0.40547
   4140   2.02356  1.88008  2.09099  0.52480   4140 t - - -
          1.38629  1.38629  1.38629  1.38629
          0.05910  3.55110  3.55110  1.46634  0.26236  1.09861  0.40547
   4141   2.09911  2.42924  0.38361  2.22623   4141 g - - -
          1.38629  1.38629  1.38629  1.38629
          0.05910  3.55110  3.55110  1.46634  0.26236  1.09861  0.40547
   4142   2.11988  0.50840  2.20418  1.78288   4142 c - - -
          1.38629  1.38629  1.38629  1.38629
          0.05910  3.55110  3.55110  1.46634  0.26236  1.09861  0.40547
   4143   2.09911  2.42924  0.38361  2.22623   4143 g - - -
          1.38629  1.38629  1.38629  1.38629
          0.05910  3.55110  3.55110  1.46634  0.26236  1.09861  0.40547
   4144   0.46120  2.23043  2.02141  2.04390   4144 a - - -
          1.38629  1.38629  1.38629  1.38629
          0.05910  3.55110  3.55110  1.46634  0.26236  1.09861  0.40547
   4145   2.09911  2.42924  0.38361  2.22623   4145 g - - -
          1.38629  1.38629  1.38629  1.38629
          0.05910  3.55110  3.55110  1.46634  0.26236  1.09861  0.40547
   4146   2.02356  1.88008  2.09099  0.52480   4146 t - - -
          1.38629  1.38629  1.38629  1.38629
          0.05910  3.55110  3.55110  1.46634  0.26236  1.09861  0.40547
   4147   2.02356  1.88008  2.09099  0.52480   4147 t - - -
          1.38629  1.38629  1.38629  1.38629
          0.05910  3.55110  3.55110  1.46634  0.26236  1.09861  0.40547
   4148   2.09911  2.42924  0.38361  2.22623   4148 g - - -
          1.38629  1.38629  1.38629  1.38629
          0.05910  3.55110  3.55110  1.46634  0.26236  1.09861  0.40547
   4149   0.46120  2.23043  2.02141  2.04390   4149 a - - -
          1.38629  1.38629  1.38629  1.38629
          0.05910  3.55110  3.55110  1.46634  0.26236  1.09861  0.40547
   4150   0.46120  2.23043  2.02141  2.04390   4150 a - - -
          1.38629  1.38629  1.38629  1.38629
          0.05910  3.55110  3.55110  1.46634  0.26236  1.09861  0.40547
   4151   2.02356  1.88008  2.09099  0.52480   4151 t - - -
          1.38629  1.38629  1.38629  1.38629
          0.05910  3.55110  3.55110  1.46634  0.26236  1.09861  0.40547
   4152   0.46120  2.23043  2.02141  2.04390   4152 a - - -
          1.38629  1.38629  1.38629  1.38629
          0.05910  3.55110  3.55110  1.46634  0.26236  1.09861  0.40547
   4153   0.46120  2.23043  2.02141  2.04390   4153 a - - -
          1.38629  1.38629  1.38629  1.38629
          0.05910  3.55110  3.55110  1.46634  0.26236  1.09861  0.40547
   4154   0.46120  2.23043  2.02141  2.04390   4154 a - - -
          1.38629  1.38629  1.38629  1.38629
          0.05910  3.55110  3.55110  1.46634  0.26236  1.09861  0.40547
   4155   2.11988  0.50840  2.20418  1.78288   4155 c - - -
          1.38629  1.38629  1.38629  1.38629
          0.05910  3.55110  3.55110  1.46634  0.26236  1.09861  0.40547
   4156   0.46120  2.23043  2.02141  2.04390   4156 a - - -
          1.38629  1.38629  1.38629  1.38629
          0.05910  3.55110  3.55110  1.46634  0.26236  1.09861  0.40547
   4157   2.11988  0.50840  2.20418  1.78288   4157 c - - -
          1.38629  1.38629  1.38629  1.38629
          0.05910  3.55110  3.55110  1.46634  0.26236  1.09861  0.40547
   4158   0.46120  2.23043  2.02141  2.04390   4158 a - - -
          1.38629  1.38629  1.38629  1.38629
          0.05910  3.55110  3.55110  1.46634  0.26236  1.09861  0.40547
   4159   2.02356  1.88008  2.09099  0.52480   4159 t - - -
          1.38629  1.38629  1.38629  1.38629
          0.05910  3.55110  3.55110  1.46634  0.26236  1.09861  0.40547
   4160   2.11988  0.50840  2.20418  1.78288   4160 c - - -
          1.38629  1.38629  1.38629  1.38629
          0.05910  3.55110  3.55110  1.46634  0.26236  1.09861  0.40547
   4161   0.46120  2.23043  2.02141  2.04390   4161 a - - -
          1.38629  1.38629  1.38629  1.38629
          0.05910  3.55110  3.55110  1.46634  0.26236  1.09861  0.40547
   4162   2.11988  0.50840  2.20418  1.78288   4162 c - - -
          1.38629  1.38629  1.38629  1.38629
          0.05910  3.55110  3.55110  1.46634  0.26236  1.09861  0.40547
   4163   0.46120  2.23043  2.02141  2.04390   4163 a - - -
          1.38629  1.38629  1.38629  1.38629
          0.05910  3.55110  3.55110  1.46634  0.26236  1.09861  0.40547
   4164   0.46120  2.23043  2.02141  2.04390   4164 a - - -
          1.38629  1.38629  1.38629  1.38629
          0.05910  3.55110  3.55110  1.46634  0.26236  1.09861  0.40547
   4165   0.46120  2.23043  2.02141  2.04390   4165 a - - -
          1.38629  1.38629  1.38629  1.38629
          0.05910  3.55110  3.55110  1.46634  0.26236  1.09861  0.40547
   4166   2.02356  1.88008  2.09099  0.52480   4166 t - - -
          1.38629  1.38629  1.38629  1.38629
          0.05910  3.55110  3.55110  1.46634  0.26236  1.09861  0.40547
   4167   0.46120  2.23043  2.02141  2.04390   4167 a - - -
          1.38629  1.38629  1.38629  1.38629
          0.05910  3.55110  3.55110  1.46634  0.26236  1.09861  0.40547
   4168   0.46120  2.23043  2.02141  2.04390   4168 a - - -
          1.38629  1.38629  1.38629  1.38629
          0.05910  3.55110  3.55110  1.46634  0.26236  1.09861  0.40547
   4169   2.09911  2.42924  0.38361  2.22623   4169 g - - -
          1.38629  1.38629  1.38629  1.38629
          0.05910  3.55110  3.55110  1.46634  0.26236  1.09861  0.40547
   4170   2.02356  1.88008  2.09099  0.52480   4170 t - - -
          1.38629  1.38629  1.38629  1.38629
          0.05910  3.55110  3.55110  1.46634  0.26236  1.09861  0.40547
   4171   2.02356  1.88008  2.09099  0.52480   4171 t - - -
          1.38629  1.38629  1.38629  1.38629
          0.05910  3.55110  3.55110  1.46634  0.26236  1.09861  0.40547
   4172   2.02356  1.88008  2.09099  0.52480   4172 t - - -
          1.38629  1.38629  1.38629  1.38629
          0.05910  3.55110  3.55110  1.46634  0.26236  1.09861  0.40547
   4173   2.11988  0.50840  2.20418  1.78288   4173 c - - -
          1.38629  1.38629  1.38629  1.38629
          0.05910  3.55110  3.55110  1.46634  0.26236  1.09861  0.40547
   4174   2.02356  1.88008  2.09099  0.52480   4174 t - - -
          1.38629  1.38629  1.38629  1.38629
          0.05910  3.55110  3.55110  1.46634  0.26236  1.09861  0.40547
   4175   2.09911  2.42924  0.38361  2.22623   4175 g - - -
          1.38629  1.38629  1.38629  1.38629
          0.05910  3.55110  3.55110  1.46634  0.26236  1.09861  0.40547
   4176   2.09911  2.42924  0.38361  2.22623   4176 g - - -
          1.38629  1.38629  1.38629  1.38629
          0.05910  3.55110  3.55110  1.46634  0.26236  1.09861  0.40547
   4177   2.09911  2.42924  0.38361  2.22623   4177 g - - -
          1.38629  1.38629  1.38629  1.38629
          0.05910  3.55110  3.55110  1.46634  0.26236  1.09861  0.40547
   4178   0.46120  2.23043  2.02141  2.04390   4178 a - - -
          1.38629  1.38629  1.38629  1.38629
          0.05910  3.55110  3.55110  1.46634  0.26236  1.09861  0.40547
   4179   0.46120  2.23043  2.02141  2.04390   4179 a - - -
          1.38629  1.38629  1.38629  1.38629
          0.05910  3.55110  3.55110  1.46634  0.26236  1.09861  0.40547
   4180   2.11988  0.50840  2.20418  1.78288   4180 c - - -
          1.38629  1.38629  1.38629  1.38629
          0.05910  3.55110  3.55110  1.46634  0.26236  1.09861  0.40547
   4181   2.09911  2.42924  0.38361  2.22623   4181 g - - -
          1.38629  1.38629  1.38629  1.38629
          0.05910  3.55110  3.55110  1.46634  0.26236  1.09861  0.40547
   4182   2.11988  0.50840  2.20418  1.78288   4182 c - - -
          1.38629  1.38629  1.38629  1.38629
          0.05910  3.55110  3.55110  1.46634  0.26236  1.09861  0.40547
   4183   2.02356  1.88008  2.09099  0.52480   4183 t - - -
          1.38629  1.38629  1.38629  1.38629
          0.05910  3.55110  3.55110  1.46634  0.26236  1.09861  0.40547
   4184   2.02356  1.88008  2.09099  0.52480   4184 t - - -
          1.38629  1.38629  1.38629  1.38629
          0.05910  3.55110  3.55110  1.46634  0.26236  1.09861  0.40547
   4185   2.11988  0.50840  2.20418  1.78288   4185 c - - -
          1.38629  1.38629  1.38629  1.38629
          0.05910  3.55110  3.55110  1.46634  0.26236  1.09861  0.40547
   4186   2.02356  1.88008  2.09099  0.52480   4186 t - - -
          1.38629  1.38629  1.38629  1.38629
          0.05910  3.55110  3.55110  1.46634  0.26236  1.09861  0.40547
   4187   2.09911  2.42924  0.38361  2.22623   4187 g - - -
          1.38629  1.38629  1.38629  1.38629
          0.05910  3.55110  3.55110  1.46634  0.26236  1.09861  0.40547
   4188   2.02356  1.88008  2.09099  0.52480   4188 t - - -
          1.38629  1.38629  1.38629  1.38629
          0.05910  3.55110  3.55110  1.46634  0.26236  1.09861  0.40547
   4189   0.46120  2.23043  2.02141  2.04390   4189 a - - -
          1.38629  1.38629  1.38629  1.38629
          0.05910  3.55110  3.55110  1.46634  0.26236  1.09861  0.40547
   4190   2.02356  1.88008  2.09099  0.52480   4190 t - - -
          1.38629  1.38629  1.38629  1.38629
          0.05910  3.55110  3.55110  1.46634  0.26236  1.09861  0.40547
   4191   0.46120  2.23043  2.02141  2.04390   4191 a - - -
          1.38629  1.38629  1.38629  1.38629
          0.05910  3.55110  3.55110  1.46634  0.26236  1.09861  0.40547
   4192   2.09911  2.42924  0.38361  2.22623   4192 g - - -
          1.38629  1.38629  1.38629  1.38629
          0.05910  3.55110  3.55110  1.46634  0.26236  1.09861  0.40547
   4193   2.02356  1.88008  2.09099  0.52480   4193 t - - -
          1.38629  1.38629  1.38629  1.38629
          0.05910  3.55110  3.55110  1.46634  0.26236  1.09861  0.40547
   4194   2.02356  1.88008  2.09099  0.52480   4194 t - - -
          1.38629  1.38629  1.38629  1.38629
          0.05910  3.55110  3.55110  1.46634  0.26236  1.09861  0.40547
   4195   2.02356  1.88008  2.09099  0.52480   4195 t - - -
          1.38629  1.38629  1.38629  1.38629
          0.05910  3.55110  3.55110  1.46634  0.26236  1.09861  0.40547
   4196   2.02356  1.88008  2.09099  0.52480   4196 t - - -
          1.38629  1.38629  1.38629  1.38629
          0.05910  3.55110  3.55110  1.46634  0.26236  1.09861  0.40547
   4197   0.46120  2.23043  2.02141  2.04390   4197 a - - -
          1.38629  1.38629  1.38629  1.38629
          0.05910  3.55110  3.55110  1.46634  0.26236  1.09861  0.40547
   4198   2.02356  1.88008  2.09099  0.52480   4198 t - - -
          1.38629  1.38629  1.38629  1.38629
          0.05910  3.55110  3.55110  1.46634  0.26236  1.09861  0.40547
   4199   2.09911  2.42924  0.38361  2.22623   4199 g - - -
          1.38629  1.38629  1.38629  1.38629
          0.05910  3.55110  3.55110  1.46634  0.26236  1.09861  0.40547
   4200   2.02356  1.88008  2.09099  0.52480   4200 t - - -
          1.38629  1.38629  1.38629  1.38629
          0.05910  3.55110  3.55110  1.46634  0.26236  1.09861  0.40547
   4201   2.09911  2.42924  0.38361  2.22623   4201 g - - -
          1.38629  1.38629  1.38629  1.38629
          0.05910  3.55110  3.55110  1.46634  0.26236  1.09861  0.40547
   4202   0.46120  2.23043  2.02141  2.04390   4202 a - - -
          1.38629  1.38629  1.38629  1.38629
          0.05910  3.55110  3.55110  1.46634  0.26236  1.09861  0.40547
   4203   0.46120  2.23043  2.02141  2.04390   4203 a - - -
          1.38629  1.38629  1.38629  1.38629
          0.05910  3.55110  3.55110  1.46634  0.26236  1.09861  0.40547
   4204   2.02356  1.88008  2.09099  0.52480   4204 t - - -
          1.38629  1.38629  1.38629  1.38629
          0.05910  3.55110  3.55110  1.46634  0.26236  1.09861  0.40547
   4205   0.46120  2.23043  2.02141  2.04390   4205 a - - -
          1.38629  1.38629  1.38629  1.38629
          0.05910  3.55110  3.55110  1.46634  0.26236  1.09861  0.40547
   4206   2.02356  1.88008  2.09099  0.52480   4206 t - - -
          1.38629  1.38629  1.38629  1.38629
          0.05910  3.55110  3.55110  1.46634  0.26236  1.09861  0.40547
   4207   0.46120  2.23043  2.02141  2.04390   4207 a - - -
          1.38629  1.38629  1.38629  1.38629
          0.05910  3.55110  3.55110  1.46634  0.26236  1.09861  0.40547
   4208   2.02356  1.88008  2.09099  0.52480   4208 t - - -
          1.38629  1.38629  1.38629  1.38629
          0.05910  3.55110  3.55110  1.46634  0.26236  1.09861  0.40547
   4209   2.02356  1.88008  2.09099  0.52480   4209 t - - -
          1.38629  1.38629  1.38629  1.38629
          0.05910  3.55110  3.55110  1.46634  0.26236  1.09861  0.40547
   4210   2.02356  1.88008  2.09099  0.52480   4210 t - - -
          1.38629  1.38629  1.38629  1.38629
          0.05910  3.55110  3.55110  1.46634  0.26236  1.09861  0.40547
   4211   2.11988  0.50840  2.20418  1.78288   4211 c - - -
          1.38629  1.38629  1.38629  1.38629
          0.05910  3.55110  3.55110  1.46634  0.26236  1.09861  0.40547
   4212   2.11988  0.50840  2.20418  1.78288   4212 c - - -
          1.38629  1.38629  1.38629  1.38629
          0.05910  3.55110  3.55110  1.46634  0.26236  1.09861  0.40547
   4213   2.02356  1.88008  2.09099  0.52480   4213 t - - -
          1.38629  1.38629  1.38629  1.38629
          0.05910  3.55110  3.55110  1.46634  0.26236  1.09861  0.40547
   4214   2.02356  1.88008  2.09099  0.52480   4214 t - - -
          1.38629  1.38629  1.38629  1.38629
          0.05910  3.55110  3.55110  1.46634  0.26236  1.09861  0.40547
   4215   2.02356  1.88008  2.09099  0.52480   4215 t - - -
          1.38629  1.38629  1.38629  1.38629
          0.05910  3.55110  3.55110  1.46634  0.26236  1.09861  0.40547
   4216   2.02356  1.88008  2.09099  0.52480   4216 t - - -
          1.38629  1.38629  1.38629  1.38629
          0.05910  3.55110  3.55110  1.46634  0.26236  1.09861  0.40547
   4217   2.11988  0.50840  2.20418  1.78288   4217 c - - -
          1.38629  1.38629  1.38629  1.38629
          0.05910  3.55110  3.55110  1.46634  0.26236  1.09861  0.40547
   4218   2.11988  0.50840  2.20418  1.78288   4218 c - - -
          1.38629  1.38629  1.38629  1.38629
          0.05910  3.55110  3.55110  1.46634  0.26236  1.09861  0.40547
   4219   0.46120  2.23043  2.02141  2.04390   4219 a - - -
          1.38629  1.38629  1.38629  1.38629
          0.05910  3.55110  3.55110  1.46634  0.26236  1.09861  0.40547
   4220   2.11988  0.50840  2.20418  1.78288   4220 c - - -
          1.38629  1.38629  1.38629  1.38629
          0.05910  3.55110  3.55110  1.46634  0.26236  1.09861  0.40547
   4221   2.11988  0.50840  2.20418  1.78288   4221 c - - -
          1.38629  1.38629  1.38629  1.38629
          0.05910  3.55110  3.55110  1.46634  0.26236  1.09861  0.40547
   4222   0.46120  2.23043  2.02141  2.04390   4222 a - - -
          1.38629  1.38629  1.38629  1.38629
          0.05910  3.55110  3.55110  1.46634  0.26236  1.09861  0.40547
   4223   2.02356  1.88008  2.09099  0.52480   4223 t - - -
          1.38629  1.38629  1.38629  1.38629
          0.05910  3.55110  3.55110  1.46634  0.26236  1.09861  0.40547
   4224   0.46120  2.23043  2.02141  2.04390   4224 a - - -
          1.38629  1.38629  1.38629  1.38629
          0.05910  3.55110  3.55110  1.46634  0.26236  1.09861  0.40547
   4225   2.02356  1.88008  2.09099  0.52480   4225 t - - -
          1.38629  1.38629  1.38629  1.38629
          0.05910  3.55110  3.55110  1.46634  0.26236  1.09861  0.40547
   4226   2.09911  2.42924  0.38361  2.22623   4226 g - - -
          1.38629  1.38629  1.38629  1.38629
          0.05910  3.55110  3.55110  1.46634  0.26236  1.09861  0.40547
   4227   2.11988  0.50840  2.20418  1.78288   4227 c - - -
          1.38629  1.38629  1.38629  1.38629
          0.05910  3.55110  3.55110  1.46634  0.26236  1.09861  0.40547
   4228   2.11988  0.50840  2.20418  1.78288   4228 c - - -
          1.38629  1.38629  1.38629  1.38629
          0.05910  3.55110  3.55110  1.46634  0.26236  1.09861  0.40547
   4229   2.02356  1.88008  2.09099  0.52480   4229 t - - -
          1.38629  1.38629  1.38629  1.38629
          0.05910  3.55110  3.55110  1.46634  0.26236  1.09861  0.40547
   4230   2.11988  0.50840  2.20418  1.78288   4230 c - - -
          1.38629  1.38629  1.38629  1.38629
          0.05910  3.55110  3.55110  1.46634  0.26236  1.09861  0.40547
   4231   0.46120  2.23043  2.02141  2.04390   4231 a - - -
          1.38629  1.38629  1.38629  1.38629
          0.05910  3.55110  3.55110  1.46634  0.26236  1.09861  0.40547
   4232   0.46120  2.23043  2.02141  2.04390   4232 a - - -
          1.38629  1.38629  1.38629  1.38629
          0.05910  3.55110  3.55110  1.46634  0.26236  1.09861  0.40547
   4233   0.46120  2.23043  2.02141  2.04390   4233 a - - -
          1.38629  1.38629  1.38629  1.38629
          0.05910  3.55110  3.55110  1.46634  0.26236  1.09861  0.40547
   4234   2.09911  2.42924  0.38361  2.22623   4234 g - - -
          1.38629  1.38629  1.38629  1.38629
          0.05910  3.55110  3.55110  1.46634  0.26236  1.09861  0.40547
   4235   2.11988  0.50840  2.20418  1.78288   4235 c - - -
          1.38629  1.38629  1.38629  1.38629
          0.05910  3.55110  3.55110  1.46634  0.26236  1.09861  0.40547
   4236   0.46120  2.23043  2.02141  2.04390   4236 a - - -
          1.38629  1.38629  1.38629  1.38629
          0.05910  3.55110  3.55110  1.46634  0.26236  1.09861  0.40547
   4237   2.11988  0.50840  2.20418  1.78288   4237 c - - -
          1.38629  1.38629  1.38629  1.38629
          0.05910  3.55110  3.55110  1.46634  0.26236  1.09861  0.40547
   4238   2.02356  1.88008  2.09099  0.52480   4238 t - - -
          1.38629  1.38629  1.38629  1.38629
          0.05910  3.55110  3.55110  1.46634  0.26236  1.09861  0.40547
   4239   2.11988  0.50840  2.20418  1.78288   4239 c - - -
          1.38629  1.38629  1.38629  1.38629
          0.05910  3.55110  3.55110  1.46634  0.26236  1.09861  0.40547
   4240   2.11988  0.50840  2.20418  1.78288   4240 c - - -
          1.38629  1.38629  1.38629  1.38629
          0.05910  3.55110  3.55110  1.46634  0.26236  1.09861  0.40547
   4241   0.46120  2.23043  2.02141  2.04390   4241 a - - -
          1.38629  1.38629  1.38629  1.38629
          0.05910  3.55110  3.55110  1.46634  0.26236  1.09861  0.40547
   4242   0.46120  2.23043  2.02141  2.04390   4242 a - - -
          1.38629  1.38629  1.38629  1.38629
          0.05910  3.55110  3.55110  1.46634  0.26236  1.09861  0.40547
   4243   0.46120  2.23043  2.02141  2.04390   4243 a - - -
          1.38629  1.38629  1.38629  1.38629
          0.05910  3.55110  3.55110  1.46634  0.26236  1.09861  0.40547
   4244   2.02356  1.88008  2.09099  0.52480   4244 t - - -
          1.38629  1.38629  1.38629  1.38629
          0.05910  3.55110  3.55110  1.46634  0.26236  1.09861  0.40547
   4245   0.46120  2.23043  2.02141  2.04390   4245 a - - -
          1.38629  1.38629  1.38629  1.38629
          0.05910  3.55110  3.55110  1.46634  0.26236  1.09861  0.40547
   4246   2.02356  1.88008  2.09099  0.52480   4246 t - - -
          1.38629  1.38629  1.38629  1.38629
          0.05910  3.55110  3.55110  1.46634  0.26236  1.09861  0.40547
   4247   2.11988  0.50840  2.20418  1.78288   4247 c - - -
          1.38629  1.38629  1.38629  1.38629
          0.05910  3.55110  3.55110  1.46634  0.26236  1.09861  0.40547
   4248   2.11988  0.50840  2.20418  1.78288   4248 c - - -
          1.38629  1.38629  1.38629  1.38629
          0.05910  3.55110  3.55110  1.46634  0.26236  1.09861  0.40547
   4249   0.46120  2.23043  2.02141  2.04390   4249 a - - -
          1.38629  1.38629  1.38629  1.38629
          0.05910  3.55110  3.55110  1.46634  0.26236  1.09861  0.40547
   4250   2.11988  0.50840  2.20418  1.78288   4250 c - - -
          1.38629  1.38629  1.38629  1.38629
          0.05910  3.55110  3.55110  1.46634  0.26236  1.09861  0.40547
   4251   2.02356  1.88008  2.09099  0.52480   4251 t - - -
          1.38629  1.38629  1.38629  1.38629
          0.05910  3.55110  3.55110  1.46634  0.26236  1.09861  0.40547
   4252   2.02356  1.88008  2.09099  0.52480   4252 t - - -
          1.38629  1.38629  1.38629  1.38629
          0.05910  3.55110  3.55110  1.46634  0.26236  1.09861  0.40547
   4253   2.09911  2.42924  0.38361  2.22623   4253 g - - -
          1.38629  1.38629  1.38629  1.38629
          0.05910  3.55110  3.55110  1.46634  0.26236  1.09861  0.40547
   4254   2.11988  0.50840  2.20418  1.78288   4254 c - - -
          1.38629  1.38629  1.38629  1.38629
          0.05910  3.55110  3.55110  1.46634  0.26236  1.09861  0.40547
   4255   0.46120  2.23043  2.02141  2.04390   4255 a - - -
          1.38629  1.38629  1.38629  1.38629
          0.05910  3.55110  3.55110  1.46634  0.26236  1.09861  0.40547
   4256   2.11988  0.50840  2.20418  1.78288   4256 c - - -
          1.38629  1.38629  1.38629  1.38629
          0.05910  3.55110  3.55110  1.46634  0.26236  1.09861  0.40547
   4257   0.46120  2.23043  2.02141  2.04390   4257 a - - -
          1.38629  1.38629  1.38629  1.38629
          0.05910  3.55110  3.55110  1.46634  0.26236  1.09861  0.40547
   4258   2.02356  1.88008  2.09099  0.52480   4258 t - - -
          1.38629  1.38629  1.38629  1.38629
          0.05910  3.55110  3.55110  1.46634  0.26236  1.09861  0.40547
   4259   2.02356  1.88008  2.09099  0.52480   4259 t - - -
          1.38629  1.38629  1.38629  1.38629
          0.05910  3.55110  3.55110  1.46634  0.26236  1.09861  0.40547
   4260   0.46120  2.23043  2.02141  2.04390   4260 a - - -
          1.38629  1.38629  1.38629  1.38629
          0.05910  3.55110  3.55110  1.46634  0.26236  1.09861  0.40547
   4261   2.02356  1.88008  2.09099  0.52480   4261 t - - -
          1.38629  1.38629  1.38629  1.38629
          0.05910  3.55110  3.55110  1.46634  0.26236  1.09861  0.40547
   4262   0.46120  2.23043  2.02141  2.04390   4262 a - - -
          1.38629  1.38629  1.38629  1.38629
          0.05910  3.55110  3.55110  1.46634  0.26236  1.09861  0.40547
   4263   2.09911  2.42924  0.38361  2.22623   4263 g - - -
          1.38629  1.38629  1.38629  1.38629
          0.05910  3.55110  3.55110  1.46634  0.26236  1.09861  0.40547
   4264   0.46120  2.23043  2.02141  2.04390   4264 a - - -
          1.38629  1.38629  1.38629  1.38629
          0.05910  3.55110  3.55110  1.46634  0.26236  1.09861  0.40547
   4265   0.46120  2.23043  2.02141  2.04390   4265 a - - -
          1.38629  1.38629  1.38629  1.38629
          0.05910  3.55110  3.55110  1.46634  0.26236  1.09861  0.40547
   4266   0.46120  2.23043  2.02141  2.04390   4266 a - - -
          1.38629  1.38629  1.38629  1.38629
          0.05910  3.55110  3.55110  1.46634  0.26236  1.09861  0.40547
   4267   2.11988  0.50840  2.20418  1.78288   4267 c - - -
          1.38629  1.38629  1.38629  1.38629
          0.05910  3.55110  3.55110  1.46634  0.26236  1.09861  0.40547
   4268   0.46120  2.23043  2.02141  2.04390   4268 a - - -
          1.38629  1.38629  1.38629  1.38629
          0.05910  3.55110  3.55110  1.46634  0.26236  1.09861  0.40547
   4269   2.02356  1.88008  2.09099  0.52480   4269 t - - -
          1.38629  1.38629  1.38629  1.38629
          0.05910  3.55110  3.55110  1.46634  0.26236  1.09861  0.40547
   4270   0.46120  2.23043  2.02141  2.04390   4270 a - - -
          1.38629  1.38629  1.38629  1.38629
          0.05910  3.55110  3.55110  1.46634  0.26236  1.09861  0.40547
   4271   2.09911  2.42924  0.38361  2.22623   4271 g - - -
          1.38629  1.38629  1.38629  1.38629
          0.05910  3.55110  3.55110  1.46634  0.26236  1.09861  0.40547
   4272   2.02356  1.88008  2.09099  0.52480   4272 t - - -
          1.38629  1.38629  1.38629  1.38629
          0.05910  3.55110  3.55110  1.46634  0.26236  1.09861  0.40547
   4273   2.11988  0.50840  2.20418  1.78288   4273 c - - -
          1.38629  1.38629  1.38629  1.38629
          0.05910  3.55110  3.55110  1.46634  0.26236  1.09861  0.40547
   4274   2.02356  1.88008  2.09099  0.52480   4274 t - - -
          1.38629  1.38629  1.38629  1.38629
          0.05910  3.55110  3.55110  1.46634  0.26236  1.09861  0.40547
   4275   2.02356  1.88008  2.09099  0.52480   4275 t - - -
          1.38629  1.38629  1.38629  1.38629
          0.05910  3.55110  3.55110  1.46634  0.26236  1.09861  0.40547
   4276   2.02356  1.88008  2.09099  0.52480   4276 t - - -
          1.38629  1.38629  1.38629  1.38629
          0.05910  3.55110  3.55110  1.46634  0.26236  1.09861  0.40547
   4277   2.11988  0.50840  2.20418  1.78288   4277 c - - -
          1.38629  1.38629  1.38629  1.38629
          0.05910  3.55110  3.55110  1.46634  0.26236  1.09861  0.40547
   4278   0.46120  2.23043  2.02141  2.04390   4278 a - - -
          1.38629  1.38629  1.38629  1.38629
          0.05910  3.55110  3.55110  1.46634  0.26236  1.09861  0.40547
   4279   0.46120  2.23043  2.02141  2.04390   4279 a - - -
          1.38629  1.38629  1.38629  1.38629
          0.05910  3.55110  3.55110  1.46634  0.26236  1.09861  0.40547
   4280   0.46120  2.23043  2.02141  2.04390   4280 a - - -
          1.38629  1.38629  1.38629  1.38629
          0.05910  3.55110  3.55110  1.46634  0.26236  1.09861  0.40547
   4281   0.46120  2.23043  2.02141  2.04390   4281 a - - -
          1.38629  1.38629  1.38629  1.38629
          0.05910  3.55110  3.55110  1.46634  0.26236  1.09861  0.40547
   4282   2.11988  0.50840  2.20418  1.78288   4282 c - - -
          1.38629  1.38629  1.38629  1.38629
          0.05910  3.55110  3.55110  1.46634  0.26236  1.09861  0.40547
   4283   2.02356  1.88008  2.09099  0.52480   4283 t - - -
          1.38629  1.38629  1.38629  1.38629
          0.05910  3.55110  3.55110  1.46634  0.26236  1.09861  0.40547
   4284   2.02356  1.88008  2.09099  0.52480   4284 t - - -
          1.38629  1.38629  1.38629  1.38629
          0.05910  3.55110  3.55110  1.46634  0.26236  1.09861  0.40547
   4285   2.09911  2.42924  0.38361  2.22623   4285 g - - -
          1.38629  1.38629  1.38629  1.38629
          0.05910  3.55110  3.55110  1.46634  0.26236  1.09861  0.40547
   4286   2.02356  1.88008  2.09099  0.52480   4286 t - - -
          1.38629  1.38629  1.38629  1.38629
          0.05910  3.55110  3.55110  1.46634  0.26236  1.09861  0.40547
   4287   2.11988  0.50840  2.20418  1.78288   4287 c - - -
          1.38629  1.38629  1.38629  1.38629
          0.05910  3.55110  3.55110  1.46634  0.26236  1.09861  0.40547
   4288   0.46120  2.23043  2.02141  2.04390   4288 a - - -
          1.38629  1.38629  1.38629  1.38629
          0.05910  3.55110  3.55110  1.46634  0.26236  1.09861  0.40547
   4289   0.46120  2.23043  2.02141  2.04390   4289 a - - -
          1.38629  1.38629  1.38629  1.38629
          0.05910  3.55110  3.55110  1.46634  0.26236  1.09861  0.40547
   4290   2.02356  1.88008  2.09099  0.52480   4290 t - - -
          1.38629  1.38629  1.38629  1.38629
          0.05910  3.55110  3.55110  1.46634  0.26236  1.09861  0.40547
   4291   2.11988  0.50840  2.20418  1.78288   4291 c - - -
          1.38629  1.38629  1.38629  1.38629
          0.05910  3.55110  3.55110  1.46634  0.26236  1.09861  0.40547
   4292   0.46120  2.23043  2.02141  2.04390   4292 a - - -
          1.38629  1.38629  1.38629  1.38629
          0.05910  3.55110  3.55110  1.46634  0.26236  1.09861  0.40547
   4293   0.46120  2.23043  2.02141  2.04390   4293 a - - -
          1.38629  1.38629  1.38629  1.38629
          0.05910  3.55110  3.55110  1.46634  0.26236  1.09861  0.40547
   4294   0.46120  2.23043  2.02141  2.04390   4294 a - - -
          1.38629  1.38629  1.38629  1.38629
          0.05910  3.55110  3.55110  1.46634  0.26236  1.09861  0.40547
   4295   2.09911  2.42924  0.38361  2.22623   4295 g - - -
          1.38629  1.38629  1.38629  1.38629
          0.05910  3.55110  3.55110  1.46634  0.26236  1.09861  0.40547
   4296   0.46120  2.23043  2.02141  2.04390   4296 a - - -
          1.38629  1.38629  1.38629  1.38629
          0.05910  3.55110  3.55110  1.46634  0.26236  1.09861  0.40547
   4297   0.46120  2.23043  2.02141  2.04390   4297 a - - -
          1.38629  1.38629  1.38629  1.38629
          0.05910  3.55110  3.55110  1.46634  0.26236  1.09861  0.40547
   4298   0.46120  2.23043  2.02141  2.04390   4298 a - - -
          1.38629  1.38629  1.38629  1.38629
          0.05910  3.55110  3.55110  1.46634  0.26236  1.09861  0.40547
   4299   2.09911  2.42924  0.38361  2.22623   4299 g - - -
          1.38629  1.38629  1.38629  1.38629
          0.05910  3.55110  3.55110  1.46634  0.26236  1.09861  0.40547
   4300   2.09911  2.42924  0.38361  2.22623   4300 g - - -
          1.38629  1.38629  1.38629  1.38629
          0.05910  3.55110  3.55110  1.46634  0.26236  1.09861  0.40547
   4301   2.02356  1.88008  2.09099  0.52480   4301 t - - -
          1.38629  1.38629  1.38629  1.38629
          0.05910  3.55110  3.55110  1.46634  0.26236  1.09861  0.40547
   4302   2.02356  1.88008  2.09099  0.52480   4302 t - - -
          1.38629  1.38629  1.38629  1.38629
          0.05910  3.55110  3.55110  1.46634  0.26236  1.09861  0.40547
   4303   2.11988  0.50840  2.20418  1.78288   4303 c - - -
          1.38629  1.38629  1.38629  1.38629
          0.05910  3.55110  3.55110  1.46634  0.26236  1.09861  0.40547
   4304   0.46120  2.23043  2.02141  2.04390   4304 a - - -
          1.38629  1.38629  1.38629  1.38629
          0.05910  3.55110  3.55110  1.46634  0.26236  1.09861  0.40547
   4305   0.46120  2.23043  2.02141  2.04390   4305 a - - -
          1.38629  1.38629  1.38629  1.38629
          0.05910  3.55110  3.55110  1.46634  0.26236  1.09861  0.40547
   4306   2.11988  0.50840  2.20418  1.78288   4306 c - - -
          1.38629  1.38629  1.38629  1.38629
          0.05910  3.55110  3.55110  1.46634  0.26236  1.09861  0.40547
   4307   2.02356  1.88008  2.09099  0.52480   4307 t - - -
          1.38629  1.38629  1.38629  1.38629
          0.05910  3.55110  3.55110  1.46634  0.26236  1.09861  0.40547
   4308   2.11988  0.50840  2.20418  1.78288   4308 c - - -
          1.38629  1.38629  1.38629  1.38629
          0.05910  3.55110  3.55110  1.46634  0.26236  1.09861  0.40547
   4309   2.11988  0.50840  2.20418  1.78288   4309 c - - -
          1.38629  1.38629  1.38629  1.38629
          0.05910  3.55110  3.55110  1.46634  0.26236  1.09861  0.40547
   4310   2.09911  2.42924  0.38361  2.22623   4310 g - - -
          1.38629  1.38629  1.38629  1.38629
          0.05910  3.55110  3.55110  1.46634  0.26236  1.09861  0.40547
   4311   2.02356  1.88008  2.09099  0.52480   4311 t - - -
          1.38629  1.38629  1.38629  1.38629
          0.05910  3.55110  3.55110  1.46634  0.26236  1.09861  0.40547
   4312   2.09911  2.42924  0.38361  2.22623   4312 g - - -
          1.38629  1.38629  1.38629  1.38629
          0.05910  3.55110  3.55110  1.46634  0.26236  1.09861  0.40547
   4313   0.46120  2.23043  2.02141  2.04390   4313 a - - -
          1.38629  1.38629  1.38629  1.38629
          0.05910  3.55110  3.55110  1.46634  0.26236  1.09861  0.40547
   4314   2.09911  2.42924  0.38361  2.22623   4314 g - - -
          1.38629  1.38629  1.38629  1.38629
          0.05910  3.55110  3.55110  1.46634  0.26236  1.09861  0.40547
   4315   0.46120  2.23043  2.02141  2.04390   4315 a - - -
          1.38629  1.38629  1.38629  1.38629
          0.05910  3.55110  3.55110  1.46634  0.26236  1.09861  0.40547
   4316   2.02356  1.88008  2.09099  0.52480   4316 t - - -
          1.38629  1.38629  1.38629  1.38629
          0.05910  3.55110  3.55110  1.46634  0.26236  1.09861  0.40547
   4317   2.09911  2.42924  0.38361  2.22623   4317 g - - -
          1.38629  1.38629  1.38629  1.38629
          0.05910  3.55110  3.55110  1.46634  0.26236  1.09861  0.40547
   4318   0.46120  2.23043  2.02141  2.04390   4318 a - - -
          1.38629  1.38629  1.38629  1.38629
          0.05910  3.55110  3.55110  1.46634  0.26236  1.09861  0.40547
   4319   2.09911  2.42924  0.38361  2.22623   4319 g - - -
          1.38629  1.38629  1.38629  1.38629
          0.05910  3.55110  3.55110  1.46634  0.26236  1.09861  0.40547
   4320   2.02356  1.88008  2.09099  0.52480   4320 t - - -
          1.38629  1.38629  1.38629  1.38629
          0.05910  3.55110  3.55110  1.46634  0.26236  1.09861  0.40547
   4321   2.09911  2.42924  0.38361  2.22623   4321 g - - -
          1.38629  1.38629  1.38629  1.38629
          0.05910  3.55110  3.55110  1.46634  0.26236  1.09861  0.40547
   4322   2.11988  0.50840  2.20418  1.78288   4322 c - - -
          1.38629  1.38629  1.38629  1.38629
          0.05910  3.55110  3.55110  1.46634  0.26236  1.09861  0.40547
   4323   0.46120  2.23043  2.02141  2.04390   4323 a - - -
          1.38629  1.38629  1.38629  1.38629
          0.05910  3.55110  3.55110  1.46634  0.26236  1.09861  0.40547
   4324   2.11988  0.50840  2.20418  1.78288   4324 c - - -
          1.38629  1.38629  1.38629  1.38629
          0.05910  3.55110  3.55110  1.46634  0.26236  1.09861  0.40547
   4325   0.46120  2.23043  2.02141  2.04390   4325 a - - -
          1.38629  1.38629  1.38629  1.38629
          0.05910  3.55110  3.55110  1.46634  0.26236  1.09861  0.40547
   4326   2.11988  0.50840  2.20418  1.78288   4326 c - - -
          1.38629  1.38629  1.38629  1.38629
          0.05910  3.55110  3.55110  1.46634  0.26236  1.09861  0.40547
   4327   0.46120  2.23043  2.02141  2.04390   4327 a - - -
          1.38629  1.38629  1.38629  1.38629
          0.05910  3.55110  3.55110  1.46634  0.26236  1.09861  0.40547
   4328   2.02356  1.88008  2.09099  0.52480   4328 t - - -
          1.38629  1.38629  1.38629  1.38629
          0.05910  3.55110  3.55110  1.46634  0.26236  1.09861  0.40547
   4329   2.11988  0.50840  2.20418  1.78288   4329 c - - -
          1.38629  1.38629  1.38629  1.38629
          0.05910  3.55110  3.55110  1.46634  0.26236  1.09861  0.40547
   4330   0.46120  2.23043  2.02141  2.04390   4330 a - - -
          1.38629  1.38629  1.38629  1.38629
          0.05910  3.55110  3.55110  1.46634  0.26236  1.09861  0.40547
   4331   2.11988  0.50840  2.20418  1.78288   4331 c - - -
          1.38629  1.38629  1.38629  1.38629
          0.05910  3.55110  3.55110  1.46634  0.26236  1.09861  0.40547
   4332   0.46120  2.23043  2.02141  2.04390   4332 a - - -
          1.38629  1.38629  1.38629  1.38629
          0.05910  3.55110  3.55110  1.46634  0.26236  1.09861  0.40547
   4333   2.09911  2.42924  0.38361  2.22623   4333 g - - -
          1.38629  1.38629  1.38629  1.38629
          0.05910  3.55110  3.55110  1.46634  0.26236  1.09861  0.40547
   4334   0.46120  2.23043  2.02141  2.04390   4334 a - - -
          1.38629  1.38629  1.38629  1.38629
          0.05910  3.55110  3.55110  1.46634  0.26236  1.09861  0.40547
   4335   2.09911  2.42924  0.38361  2.22623   4335 g - - -
          1.38629  1.38629  1.38629  1.38629
          0.05910  3.55110  3.55110  1.46634  0.26236  1.09861  0.40547
   4336   0.46120  2.23043  2.02141  2.04390   4336 a - - -
          1.38629  1.38629  1.38629  1.38629
          0.05910  3.55110  3.55110  1.46634  0.26236  1.09861  0.40547
   4337   0.46120  2.23043  2.02141  2.04390   4337 a - - -
          1.38629  1.38629  1.38629  1.38629
          0.05910  3.55110  3.55110  1.46634  0.26236  1.09861  0.40547
   4338   2.09911  2.42924  0.38361  2.22623   4338 g - - -
          1.38629  1.38629  1.38629  1.38629
          0.05910  3.55110  3.55110  1.46634  0.26236  1.09861  0.40547
   4339   2.02356  1.88008  2.09099  0.52480   4339 t - - -
          1.38629  1.38629  1.38629  1.38629
          0.05910  3.55110  3.55110  1.46634  0.26236  1.09861  0.40547
   4340   2.02356  1.88008  2.09099  0.52480   4340 t - - -
          1.38629  1.38629  1.38629  1.38629
          0.05910  3.55110  3.55110  1.46634  0.26236  1.09861  0.40547
   4341   2.02356  1.88008  2.09099  0.52480   4341 t - - -
          1.38629  1.38629  1.38629  1.38629
          0.05910  3.55110  3.55110  1.46634  0.26236  1.09861  0.40547
   4342   2.11988  0.50840  2.20418  1.78288   4342 c - - -
          1.38629  1.38629  1.38629  1.38629
          0.05910  3.55110  3.55110  1.46634  0.26236  1.09861  0.40547
   4343   2.02356  1.88008  2.09099  0.52480   4343 t - - -
          1.38629  1.38629  1.38629  1.38629
          0.05910  3.55110  3.55110  1.46634  0.26236  1.09861  0.40547
   4344   2.11988  0.50840  2.20418  1.78288   4344 c - - -
          1.38629  1.38629  1.38629  1.38629
          0.05910  3.55110  3.55110  1.46634  0.26236  1.09861  0.40547
   4345   2.09911  2.42924  0.38361  2.22623   4345 g - - -
          1.38629  1.38629  1.38629  1.38629
          0.05910  3.55110  3.55110  1.46634  0.26236  1.09861  0.40547
   4346   2.09911  2.42924  0.38361  2.22623   4346 g - - -
          1.38629  1.38629  1.38629  1.38629
          0.05910  3.55110  3.55110  1.46634  0.26236  1.09861  0.40547
   4347   0.46120  2.23043  2.02141  2.04390   4347 a - - -
          1.38629  1.38629  1.38629  1.38629
          0.05910  3.55110  3.55110  1.46634  0.26236  1.09861  0.40547
   4348   0.46120  2.23043  2.02141  2.04390   4348 a - - -
          1.38629  1.38629  1.38629  1.38629
          0.05910  3.55110  3.55110  1.46634  0.26236  1.09861  0.40547
   4349   2.02356  1.88008  2.09099  0.52480   4349 t - - -
          1.38629  1.38629  1.38629  1.38629
          0.05910  3.55110  3.55110  1.46634  0.26236  1.09861  0.40547
   4350   2.09911  2.42924  0.38361  2.22623   4350 g - - -
          1.38629  1.38629  1.38629  1.38629
          0.05910  3.55110  3.55110  1.46634  0.26236  1.09861  0.40547
   4351   2.02356  1.88008  2.09099  0.52480   4351 t - - -
          1.38629  1.38629  1.38629  1.38629
          0.05910  3.55110  3.55110  1.46634  0.26236  1.09861  0.40547
   4352   2.02356  1.88008  2.09099  0.52480   4352 t - - -
          1.38629  1.38629  1.38629  1.38629
          0.05910  3.55110  3.55110  1.46634  0.26236  1.09861  0.40547
   4353   2.02356  1.88008  2.09099  0.52480   4353 t - - -
          1.38629  1.38629  1.38629  1.38629
          0.05910  3.55110  3.55110  1.46634  0.26236  1.09861  0.40547
   4354   2.11988  0.50840  2.20418  1.78288   4354 c - - -
          1.38629  1.38629  1.38629  1.38629
          0.05910  3.55110  3.55110  1.46634  0.26236  1.09861  0.40547
   4355   2.02356  1.88008  2.09099  0.52480   4355 t - - -
          1.38629  1.38629  1.38629  1.38629
          0.05910  3.55110  3.55110  1.46634  0.26236  1.09861  0.40547
   4356   2.09911  2.42924  0.38361  2.22623   4356 g - - -
          1.38629  1.38629  1.38629  1.38629
          0.05910  3.55110  3.55110  1.46634  0.26236  1.09861  0.40547
   4357   2.02356  1.88008  2.09099  0.52480   4357 t - - -
          1.38629  1.38629  1.38629  1.38629
          0.05910  3.55110  3.55110  1.46634  0.26236  1.09861  0.40547
   4358   2.09911  2.42924  0.38361  2.22623   4358 g - - -
          1.38629  1.38629  1.38629  1.38629
          0.05910  3.55110  3.55110  1.46634  0.26236  1.09861  0.40547
   4359   2.02356  1.88008  2.09099  0.52480   4359 t - - -
          1.38629  1.38629  1.38629  1.38629
          0.05910  3.55110  3.55110  1.46634  0.26236  1.09861  0.40547
   4360   0.46120  2.23043  2.02141  2.04390   4360 a - - -
          1.38629  1.38629  1.38629  1.38629
          0.05910  3.55110  3.55110  1.46634  0.26236  1.09861  0.40547
   4361   2.09911  2.42924  0.38361  2.22623   4361 g - - -
          1.38629  1.38629  1.38629  1.38629
          0.05910  3.55110  3.55110  1.46634  0.26236  1.09861  0.40547
   4362   2.02356  1.88008  2.09099  0.52480   4362 t - - -
          1.38629  1.38629  1.38629  1.38629
          0.05910  3.55110  3.55110  1.46634  0.26236  1.09861  0.40547
   4363   2.02356  1.88008  2.09099  0.52480   4363 t - - -
          1.38629  1.38629  1.38629  1.38629
          0.05910  3.55110  3.55110  1.46634  0.26236  1.09861  0.40547
   4364   2.02356  1.88008  2.09099  0.52480   4364 t - - -
          1.38629  1.38629  1.38629  1.38629
          0.05910  3.55110  3.55110  1.46634  0.26236  1.09861  0.40547
   4365   2.02356  1.88008  2.09099  0.52480   4365 t - - -
          1.38629  1.38629  1.38629  1.38629
          0.05910  3.55110  3.55110  1.46634  0.26236  1.09861  0.40547
   4366   2.02356  1.88008  2.09099  0.52480   4366 t - - -
          1.38629  1.38629  1.38629  1.38629
          0.05910  3.55110  3.55110  1.46634  0.26236  1.09861  0.40547
   4367   0.46120  2.23043  2.02141  2.04390   4367 a - - -
          1.38629  1.38629  1.38629  1.38629
          0.05910  3.55110  3.55110  1.46634  0.26236  1.09861  0.40547
   4368   2.02356  1.88008  2.09099  0.52480   4368 t - - -
          1.38629  1.38629  1.38629  1.38629
          0.05910  3.55110  3.55110  1.46634  0.26236  1.09861  0.40547
   4369   2.09911  2.42924  0.38361  2.22623   4369 g - - -
          1.38629  1.38629  1.38629  1.38629
          0.05910  3.55110  3.55110  1.46634  0.26236  1.09861  0.40547
   4370   2.02356  1.88008  2.09099  0.52480   4370 t - - -
          1.38629  1.38629  1.38629  1.38629
          0.05910  3.55110  3.55110  1.46634  0.26236  1.09861  0.40547
   4371   2.09911  2.42924  0.38361  2.22623   4371 g - - -
          1.38629  1.38629  1.38629  1.38629
          0.05910  3.55110  3.55110  1.46634  0.26236  1.09861  0.40547
   4372   0.46120  2.23043  2.02141  2.04390   4372 a - - -
          1.38629  1.38629  1.38629  1.38629
          0.05910  3.55110  3.55110  1.46634  0.26236  1.09861  0.40547
   4373   0.46120  2.23043  2.02141  2.04390   4373 a - - -
          1.38629  1.38629  1.38629  1.38629
          0.05910  3.55110  3.55110  1.46634  0.26236  1.09861  0.40547
   4374   2.09911  2.42924  0.38361  2.22623   4374 g - - -
          1.38629  1.38629  1.38629  1.38629
          0.05910  3.55110  3.55110  1.46634  0.26236  1.09861  0.40547
   4375   0.46120  2.23043  2.02141  2.04390   4375 a - - -
          1.38629  1.38629  1.38629  1.38629
          0.05910  3.55110  3.55110  1.46634  0.26236  1.09861  0.40547
   4376   2.02356  1.88008  2.09099  0.52480   4376 t - - -
          1.38629  1.38629  1.38629  1.38629
          0.05910  3.55110  3.55110  1.46634  0.26236  1.09861  0.40547
   4377   0.46120  2.23043  2.02141  2.04390   4377 a - - -
          1.38629  1.38629  1.38629  1.38629
          0.05910  3.55110  3.55110  1.46634  0.26236  1.09861  0.40547
   4378   2.02356  1.88008  2.09099  0.52480   4378 t - - -
          1.38629  1.38629  1.38629  1.38629
          0.05910  3.55110  3.55110  1.46634  0.26236  1.09861  0.40547
   4379   2.02356  1.88008  2.09099  0.52480   4379 t - - -
          1.38629  1.38629  1.38629  1.38629
          0.05910  3.55110  3.55110  1.46634  0.26236  1.09861  0.40547
   4380   2.09911  2.42924  0.38361  2.22623   4380 g - - -
          1.38629  1.38629  1.38629  1.38629
          0.05910  3.55110  3.55110  1.46634  0.26236  1.09861  0.40547
   4381   2.11988  0.50840  2.20418  1.78288   4381 c - - -
          1.38629  1.38629  1.38629  1.38629
          0.05910  3.55110  3.55110  1.46634  0.26236  1.09861  0.40547
   4382   2.11988  0.50840  2.20418  1.78288   4382 c - - -
          1.38629  1.38629  1.38629  1.38629
          0.05910  3.55110  3.55110  1.46634  0.26236  1.09861  0.40547
   4383   2.02356  1.88008  2.09099  0.52480   4383 t - - -
          1.38629  1.38629  1.38629  1.38629
          0.05910  3.55110  3.55110  1.46634  0.26236  1.09861  0.40547
   4384   2.02356  1.88008  2.09099  0.52480   4384 t - - -
          1.38629  1.38629  1.38629  1.38629
          0.05910  3.55110  3.55110  1.46634  0.26236  1.09861  0.40547
   4385   2.02356  1.88008  2.09099  0.52480   4385 t - - -
          1.38629  1.38629  1.38629  1.38629
          0.05910  3.55110  3.55110  1.46634  0.26236  1.09861  0.40547
   4386   2.02356  1.88008  2.09099  0.52480   4386 t - - -
          1.38629  1.38629  1.38629  1.38629
          0.05910  3.55110  3.55110  1.46634  0.26236  1.09861  0.40547
   4387   2.11988  0.50840  2.20418  1.78288   4387 c - - -
          1.38629  1.38629  1.38629  1.38629
          0.05910  3.55110  3.55110  1.46634  0.26236  1.09861  0.40547
   4388   2.11988  0.50840  2.20418  1.78288   4388 c - - -
          1.38629  1.38629  1.38629  1.38629
          0.05910  3.55110  3.55110  1.46634  0.26236  1.09861  0.40547
   4389   0.46120  2.23043  2.02141  2.04390   4389 a - - -
          1.38629  1.38629  1.38629  1.38629
          0.05910  3.55110  3.55110  1.46634  0.26236  1.09861  0.40547
   4390   2.11988  0.50840  2.20418  1.78288   4390 c - - -
          1.38629  1.38629  1.38629  1.38629
          0.05910  3.55110  3.55110  1.46634  0.26236  1.09861  0.40547
   4391   0.46120  2.23043  2.02141  2.04390   4391 a - - -
          1.38629  1.38629  1.38629  1.38629
          0.05910  3.55110  3.55110  1.46634  0.26236  1.09861  0.40547
   4392   0.46120  2.23043  2.02141  2.04390   4392 a - - -
          1.38629  1.38629  1.38629  1.38629
          0.05910  3.55110  3.55110  1.46634  0.26236  1.09861  0.40547
   4393   2.02356  1.88008  2.09099  0.52480   4393 t - - -
          1.38629  1.38629  1.38629  1.38629
          0.05910  3.55110  3.55110  1.46634  0.26236  1.09861  0.40547
   4394   0.46120  2.23043  2.02141  2.04390   4394 a - - -
          1.38629  1.38629  1.38629  1.38629
          0.05910  3.55110  3.55110  1.46634  0.26236  1.09861  0.40547
   4395   2.09911  2.42924  0.38361  2.22623   4395 g - - -
          1.38629  1.38629  1.38629  1.38629
          0.05910  3.55110  3.55110  1.46634  0.26236  1.09861  0.40547
   4396   2.09911  2.42924  0.38361  2.22623   4396 g - - -
          1.38629  1.38629  1.38629  1.38629
          0.05910  3.55110  3.55110  1.46634  0.26236  1.09861  0.40547
   4397   2.11988  0.50840  2.20418  1.78288   4397 c - - -
          1.38629  1.38629  1.38629  1.38629
          0.05910  3.55110  3.55110  1.46634  0.26236  1.09861  0.40547
   4398   2.11988  0.50840  2.20418  1.78288   4398 c - - -
          1.38629  1.38629  1.38629  1.38629
          0.05910  3.55110  3.55110  1.46634  0.26236  1.09861  0.40547
   4399   2.02356  1.88008  2.09099  0.52480   4399 t - - -
          1.38629  1.38629  1.38629  1.38629
          0.05910  3.55110  3.55110  1.46634  0.26236  1.09861  0.40547
   4400   2.11988  0.50840  2.20418  1.78288   4400 c - - -
          1.38629  1.38629  1.38629  1.38629
          0.05910  3.55110  3.55110  1.46634  0.26236  1.09861  0.40547
   4401   0.46120  2.23043  2.02141  2.04390   4401 a - - -
          1.38629  1.38629  1.38629  1.38629
          0.05910  3.55110  3.55110  1.46634  0.26236  1.09861  0.40547
   4402   0.46120  2.23043  2.02141  2.04390   4402 a - - -
          1.38629  1.38629  1.38629  1.38629
          0.05910  3.55110  3.55110  1.46634  0.26236  1.09861  0.40547
   4403   0.46120  2.23043  2.02141  2.04390   4403 a - - -
          1.38629  1.38629  1.38629  1.38629
          0.05910  3.55110  3.55110  1.46634  0.26236  1.09861  0.40547
   4404   2.09911  2.42924  0.38361  2.22623   4404 g - - -
          1.38629  1.38629  1.38629  1.38629
          0.05910  3.55110  3.55110  1.46634  0.26236  1.09861  0.40547
   4405   2.11988  0.50840  2.20418  1.78288   4405 c - - -
          1.38629  1.38629  1.38629  1.38629
          0.05910  3.55110  3.55110  1.46634  0.26236  1.09861  0.40547
   4406   2.09911  2.42924  0.38361  2.22623   4406 g - - -
          1.38629  1.38629  1.38629  1.38629
          0.05910  3.55110  3.55110  1.46634  0.26236  1.09861  0.40547
   4407   2.02356  1.88008  2.09099  0.52480   4407 t - - -
          1.38629  1.38629  1.38629  1.38629
          0.05910  3.55110  3.55110  1.46634  0.26236  1.09861  0.40547
   4408   2.02356  1.88008  2.09099  0.52480   4408 t - - -
          1.38629  1.38629  1.38629  1.38629
          0.05910  3.55110  3.55110  1.46634  0.26236  1.09861  0.40547
   4409   2.11988  0.50840  2.20418  1.78288   4409 c - - -
          1.38629  1.38629  1.38629  1.38629
          0.05910  3.55110  3.55110  1.46634  0.26236  1.09861  0.40547
   4410   2.11988  0.50840  2.20418  1.78288   4410 c - - -
          1.38629  1.38629  1.38629  1.38629
          0.05910  3.55110  3.55110  1.46634  0.26236  1.09861  0.40547
   4411   0.46120  2.23043  2.02141  2.04390   4411 a - - -
          1.38629  1.38629  1.38629  1.38629
          0.05910  3.55110  3.55110  1.46634  0.26236  1.09861  0.40547
   4412   0.46120  2.23043  2.02141  2.04390   4412 a - - -
          1.38629  1.38629  1.38629  1.38629
          0.05910  3.55110  3.55110  1.46634  0.26236  1.09861  0.40547
   4413   0.46120  2.23043  2.02141  2.04390   4413 a - - -
          1.38629  1.38629  1.38629  1.38629
          0.05910  3.55110  3.55110  1.46634  0.26236  1.09861  0.40547
   4414   2.02356  1.88008  2.09099  0.52480   4414 t - - -
          1.38629  1.38629  1.38629  1.38629
          0.05910  3.55110  3.55110  1.46634  0.26236  1.09861  0.40547
   4415   0.46120  2.23043  2.02141  2.04390   4415 a - - -
          1.38629  1.38629  1.38629  1.38629
          0.05910  3.55110  3.55110  1.46634  0.26236  1.09861  0.40547
   4416   2.02356  1.88008  2.09099  0.52480   4416 t - - -
          1.38629  1.38629  1.38629  1.38629
          0.05910  3.55110  3.55110  1.46634  0.26236  1.09861  0.40547
   4417   2.11988  0.50840  2.20418  1.78288   4417 c - - -
          1.38629  1.38629  1.38629  1.38629
          0.05910  3.55110  3.55110  1.46634  0.26236  1.09861  0.40547
   4418   2.11988  0.50840  2.20418  1.78288   4418 c - - -
          1.38629  1.38629  1.38629  1.38629
          0.05910  3.55110  3.55110  1.46634  0.26236  1.09861  0.40547
   4419   0.46120  2.23043  2.02141  2.04390   4419 a - - -
          1.38629  1.38629  1.38629  1.38629
          0.05910  3.55110  3.55110  1.46634  0.26236  1.09861  0.40547
   4420   0.46120  2.23043  2.02141  2.04390   4420 a - - -
          1.38629  1.38629  1.38629  1.38629
          0.05910  3.55110  3.55110  1.46634  0.26236  1.09861  0.40547
   4421   2.02356  1.88008  2.09099  0.52480   4421 t - - -
          1.38629  1.38629  1.38629  1.38629
          0.05910  3.55110  3.55110  1.46634  0.26236  1.09861  0.40547
   4422   2.02356  1.88008  2.09099  0.52480   4422 t - - -
          1.38629  1.38629  1.38629  1.38629
          0.05910  3.55110  3.55110  1.46634  0.26236  1.09861  0.40547
   4423   2.09911  2.42924  0.38361  2.22623   4423 g - - -
          1.38629  1.38629  1.38629  1.38629
          0.05910  3.55110  3.55110  1.46634  0.26236  1.09861  0.40547
   4424   2.11988  0.50840  2.20418  1.78288   4424 c - - -
          1.38629  1.38629  1.38629  1.38629
          0.05910  3.55110  3.55110  1.46634  0.26236  1.09861  0.40547
   4425   0.46120  2.23043  2.02141  2.04390   4425 a - - -
          1.38629  1.38629  1.38629  1.38629
          0.05910  3.55110  3.55110  1.46634  0.26236  1.09861  0.40547
   4426   2.09911  2.42924  0.38361  2.22623   4426 g - - -
          1.38629  1.38629  1.38629  1.38629
          0.05910  3.55110  3.55110  1.46634  0.26236  1.09861  0.40547
   4427   0.46120  2.23043  2.02141  2.04390   4427 a - - -
          1.38629  1.38629  1.38629  1.38629
          0.05910  3.55110  3.55110  1.46634  0.26236  1.09861  0.40547
   4428   2.02356  1.88008  2.09099  0.52480   4428 t - - -
          1.38629  1.38629  1.38629  1.38629
          0.05910  3.55110  3.55110  1.46634  0.26236  1.09861  0.40547
   4429   2.02356  1.88008  2.09099  0.52480   4429 t - - -
          1.38629  1.38629  1.38629  1.38629
          0.05910  3.55110  3.55110  1.46634  0.26236  1.09861  0.40547
   4430   2.11988  0.50840  2.20418  1.78288   4430 c - - -
          1.38629  1.38629  1.38629  1.38629
          0.05910  3.55110  3.55110  1.46634  0.26236  1.09861  0.40547
   4431   2.11988  0.50840  2.20418  1.78288   4431 c - - -
          1.38629  1.38629  1.38629  1.38629
          0.05910  3.55110  3.55110  1.46634  0.26236  1.09861  0.40547
   4432   0.46120  2.23043  2.02141  2.04390   4432 a - - -
          1.38629  1.38629  1.38629  1.38629
          0.05910  3.55110  3.55110  1.46634  0.26236  1.09861  0.40547
   4433   2.11988  0.50840  2.20418  1.78288   4433 c - - -
          1.38629  1.38629  1.38629  1.38629
          0.05910  3.55110  3.55110  1.46634  0.26236  1.09861  0.40547
   4434   0.46120  2.23043  2.02141  2.04390   4434 a - - -
          1.38629  1.38629  1.38629  1.38629
          0.05910  3.55110  3.55110  1.46634  0.26236  1.09861  0.40547
   4435   0.46120  2.23043  2.02141  2.04390   4435 a - - -
          1.38629  1.38629  1.38629  1.38629
          0.05910  3.55110  3.55110  1.46634  0.26236  1.09861  0.40547
   4436   0.46120  2.23043  2.02141  2.04390   4436 a - - -
          1.38629  1.38629  1.38629  1.38629
          0.05910  3.55110  3.55110  1.46634  0.26236  1.09861  0.40547
   4437   0.46120  2.23043  2.02141  2.04390   4437 a - - -
          1.38629  1.38629  1.38629  1.38629
          0.05910  3.55110  3.55110  1.46634  0.26236  1.09861  0.40547
   4438   0.46120  2.23043  2.02141  2.04390   4438 a - - -
          1.38629  1.38629  1.38629  1.38629
          0.05910  3.55110  3.55110  1.46634  0.26236  1.09861  0.40547
   4439   0.46120  2.23043  2.02141  2.04390   4439 a - - -
          1.38629  1.38629  1.38629  1.38629
          0.05910  3.55110  3.55110  1.46634  0.26236  1.09861  0.40547
   4440   0.46120  2.23043  2.02141  2.04390   4440 a - - -
          1.38629  1.38629  1.38629  1.38629
          0.05910  3.55110  3.55110  1.46634  0.26236  1.09861  0.40547
   4441   2.09911  2.42924  0.38361  2.22623   4441 g - - -
          1.38629  1.38629  1.38629  1.38629
          0.05910  3.55110  3.55110  1.46634  0.26236  1.09861  0.40547
   4442   2.02356  1.88008  2.09099  0.52480   4442 t - - -
          1.38629  1.38629  1.38629  1.38629
          0.05910  3.55110  3.55110  1.46634  0.26236  1.09861  0.40547
   4443   2.02356  1.88008  2.09099  0.52480   4443 t - - -
          1.38629  1.38629  1.38629  1.38629
          0.05910  3.55110  3.55110  1.46634  0.26236  1.09861  0.40547
   4444   2.02356  1.88008  2.09099  0.52480   4444 t - - -
          1.38629  1.38629  1.38629  1.38629
          0.05910  3.55110  3.55110  1.46634  0.26236  1.09861  0.40547
   4445   2.02356  1.88008  2.09099  0.52480   4445 t - - -
          1.38629  1.38629  1.38629  1.38629
          0.05910  3.55110  3.55110  1.46634  0.26236  1.09861  0.40547
   4446   2.02356  1.88008  2.09099  0.52480   4446 t - - -
          1.38629  1.38629  1.38629  1.38629
          0.05910  3.55110  3.55110  1.46634  0.26236  1.09861  0.40547
   4447   2.02356  1.88008  2.09099  0.52480   4447 t - - -
          1.38629  1.38629  1.38629  1.38629
          0.05910  3.55110  3.55110  1.46634  0.26236  1.09861  0.40547
   4448   0.46120  2.23043  2.02141  2.04390   4448 a - - -
          1.38629  1.38629  1.38629  1.38629
          0.05910  3.55110  3.55110  1.46634  0.26236  1.09861  0.40547
   4449   0.46120  2.23043  2.02141  2.04390   4449 a - - -
          1.38629  1.38629  1.38629  1.38629
          0.05910  3.55110  3.55110  1.46634  0.26236  1.09861  0.40547
   4450   0.46120  2.23043  2.02141  2.04390   4450 a - - -
          1.38629  1.38629  1.38629  1.38629
          0.05910  3.55110  3.55110  1.46634  0.26236  1.09861  0.40547
   4451   0.46120  2.23043  2.02141  2.04390   4451 a - - -
          1.38629  1.38629  1.38629  1.38629
          0.05910  3.55110  3.55110  1.46634  0.26236  1.09861  0.40547
   4452   2.11988  0.50840  2.20418  1.78288   4452 c - - -
          1.38629  1.38629  1.38629  1.38629
          0.05910  3.55110  3.55110  1.46634  0.26236  1.09861  0.40547
   4453   2.02356  1.88008  2.09099  0.52480   4453 t - - -
          1.38629  1.38629  1.38629  1.38629
          0.05910  3.55110  3.55110  1.46634  0.26236  1.09861  0.40547
   4454   2.09911  2.42924  0.38361  2.22623   4454 g - - -
          1.38629  1.38629  1.38629  1.38629
          0.05910  3.55110  3.55110  1.46634  0.26236  1.09861  0.40547
   4455   2.11988  0.50840  2.20418  1.78288   4455 c - - -
          1.38629  1.38629  1.38629  1.38629
          0.05910  3.55110  3.55110  1.46634  0.26236  1.09861  0.40547
   4456   2.02356  1.88008  2.09099  0.52480   4456 t - - -
          1.38629  1.38629  1.38629  1.38629
          0.05910  3.55110  3.55110  1.46634  0.26236  1.09861  0.40547
   4457   2.11988  0.50840  2.20418  1.78288   4457 c - - -
          1.38629  1.38629  1.38629  1.38629
          0.05910  3.55110  3.55110  1.46634  0.26236  1.09861  0.40547
   4458   0.46120  2.23043  2.02141  2.04390   4458 a - - -
          1.38629  1.38629  1.38629  1.38629
          0.05910  3.55110  3.55110  1.46634  0.26236  1.09861  0.40547
   4459   0.46120  2.23043  2.02141  2.04390   4459 a - - -
          1.38629  1.38629  1.38629  1.38629
          0.05910  3.55110  3.55110  1.46634  0.26236  1.09861  0.40547
   4460   2.02356  1.88008  2.09099  0.52480   4460 t - - -
          1.38629  1.38629  1.38629  1.38629
          0.05910  3.55110  3.55110  1.46634  0.26236  1.09861  0.40547
   4461   2.11988  0.50840  2.20418  1.78288   4461 c - - -
          1.38629  1.38629  1.38629  1.38629
          0.05910  3.55110  3.55110  1.46634  0.26236  1.09861  0.40547
   4462   0.46120  2.23043  2.02141  2.04390   4462 a - - -
          1.38629  1.38629  1.38629  1.38629
          0.05910  3.55110  3.55110  1.46634  0.26236  1.09861  0.40547
   4463   0.46120  2.23043  2.02141  2.04390   4463 a - - -
          1.38629  1.38629  1.38629  1.38629
          0.05910  3.55110  3.55110  1.46634  0.26236  1.09861  0.40547
   4464   0.46120  2.23043  2.02141  2.04390   4464 a - - -
          1.38629  1.38629  1.38629  1.38629
          0.05910  3.55110  3.55110  1.46634  0.26236  1.09861  0.40547
   4465   2.02356  1.88008  2.09099  0.52480   4465 t - - -
          1.38629  1.38629  1.38629  1.38629
          0.05910  3.55110  3.55110  1.46634  0.26236  1.09861  0.40547
   4466   2.09911  2.42924  0.38361  2.22623   4466 g - - -
          1.38629  1.38629  1.38629  1.38629
          0.05910  3.55110  3.55110  1.46634  0.26236  1.09861  0.40547
   4467   0.46120  2.23043  2.02141  2.04390   4467 a - - -
          1.38629  1.38629  1.38629  1.38629
          0.05910  3.55110  3.55110  1.46634  0.26236  1.09861  0.40547
   4468   2.02356  1.88008  2.09099  0.52480   4468 t - - -
          1.38629  1.38629  1.38629  1.38629
          0.05910  3.55110  3.55110  1.46634  0.26236  1.09861  0.40547
   4469   0.46120  2.23043  2.02141  2.04390   4469 a - - -
          1.38629  1.38629  1.38629  1.38629
          0.05910  3.55110  3.55110  1.46634  0.26236  1.09861  0.40547
   4470   2.09911  2.42924  0.38361  2.22623   4470 g - - -
          1.38629  1.38629  1.38629  1.38629
          0.05910  3.55110  3.55110  1.46634  0.26236  1.09861  0.40547
   4471   0.46120  2.23043  2.02141  2.04390   4471 a - - -
          1.38629  1.38629  1.38629  1.38629
          0.05910  3.55110  3.55110  1.46634  0.26236  1.09861  0.40547
   4472   2.02356  1.88008  2.09099  0.52480   4472 t - - -
          1.38629  1.38629  1.38629  1.38629
          0.05910  3.55110  3.55110  1.46634  0.26236  1.09861  0.40547
   4473   2.02356  1.88008  2.09099  0.52480   4473 t - - -
          1.38629  1.38629  1.38629  1.38629
          0.05910  3.55110  3.55110  1.46634  0.26236  1.09861  0.40547
   4474   0.46120  2.23043  2.02141  2.04390   4474 a - - -
          1.38629  1.38629  1.38629  1.38629
          0.05910  3.55110  3.55110  1.46634  0.26236  1.09861  0.40547
   4475   0.46120  2.23043  2.02141  2.04390   4475 a - - -
          1.38629  1.38629  1.38629  1.38629
          0.05910  3.55110  3.55110  1.46634  0.26236  1.09861  0.40547
   4476   0.46120  2.23043  2.02141  2.04390   4476 a - - -
          1.38629  1.38629  1.38629  1.38629
          0.05910  3.55110  3.55110  1.46634  0.26236  1.09861  0.40547
   4477   2.11988  0.50840  2.20418  1.78288   4477 c - - -
          1.38629  1.38629  1.38629  1.38629
          0.05910  3.55110  3.55110  1.46634  0.26236  1.09861  0.40547
   4478   2.02356  1.88008  2.09099  0.52480   4478 t - - -
          1.38629  1.38629  1.38629  1.38629
          0.05910  3.55110  3.55110  1.46634  0.26236  1.09861  0.40547
   4479   2.11988  0.50840  2.20418  1.78288   4479 c - - -
          1.38629  1.38629  1.38629  1.38629
          0.05910  3.55110  3.55110  1.46634  0.26236  1.09861  0.40547
   4480   2.02356  1.88008  2.09099  0.52480   4480 t - - -
          1.38629  1.38629  1.38629  1.38629
          0.05910  3.55110  3.55110  1.46634  0.26236  1.09861  0.40547
   4481   2.09911  2.42924  0.38361  2.22623   4481 g - - -
          1.38629  1.38629  1.38629  1.38629
          0.05910  3.55110  3.55110  1.46634  0.26236  1.09861  0.40547
   4482   2.02356  1.88008  2.09099  0.52480   4482 t - - -
          1.38629  1.38629  1.38629  1.38629
          0.05910  3.55110  3.55110  1.46634  0.26236  1.09861  0.40547
   4483   2.09911  2.42924  0.38361  2.22623   4483 g - - -
          1.38629  1.38629  1.38629  1.38629
          0.05910  3.55110  3.55110  1.46634  0.26236  1.09861  0.40547
   4484   0.46120  2.23043  2.02141  2.04390   4484 a - - -
          1.38629  1.38629  1.38629  1.38629
          0.05910  3.55110  3.55110  1.46634  0.26236  1.09861  0.40547
   4485   2.09911  2.42924  0.38361  2.22623   4485 g - - -
          1.38629  1.38629  1.38629  1.38629
          0.05910  3.55110  3.55110  1.46634  0.26236  1.09861  0.40547
   4486   0.46120  2.23043  2.02141  2.04390   4486 a - - -
          1.38629  1.38629  1.38629  1.38629
          0.05910  3.55110  3.55110  1.46634  0.26236  1.09861  0.40547
   4487   2.02356  1.88008  2.09099  0.52480   4487 t - - -
          1.38629  1.38629  1.38629  1.38629
          0.05910  3.55110  3.55110  1.46634  0.26236  1.09861  0.40547
   4488   2.02356  1.88008  2.09099  0.52480   4488 t - - -
          1.38629  1.38629  1.38629  1.38629
          0.05910  3.55110  3.55110  1.46634  0.26236  1.09861  0.40547
   4489   0.46120  2.23043  2.02141  2.04390   4489 a - - -
          1.38629  1.38629  1.38629  1.38629
          0.05910  3.55110  3.55110  1.46634  0.26236  1.09861  0.40547
   4490   2.09911  2.42924  0.38361  2.22623   4490 g - - -
          1.38629  1.38629  1.38629  1.38629
          0.05910  3.55110  3.55110  1.46634  0.26236  1.09861  0.40547
   4491   2.02356  1.88008  2.09099  0.52480   4491 t - - -
          1.38629  1.38629  1.38629  1.38629
          0.05910  3.55110  3.55110  1.46634  0.26236  1.09861  0.40547
   4492   2.09911  2.42924  0.38361  2.22623   4492 g - - -
          1.38629  1.38629  1.38629  1.38629
          0.05910  3.55110  3.55110  1.46634  0.26236  1.09861  0.40547
   4493   2.11988  0.50840  2.20418  1.78288   4493 c - - -
          1.38629  1.38629  1.38629  1.38629
          0.05910  3.55110  3.55110  1.46634  0.26236  1.09861  0.40547
   4494   0.46120  2.23043  2.02141  2.04390   4494 a - - -
          1.38629  1.38629  1.38629  1.38629
          0.05910  3.55110  3.55110  1.46634  0.26236  1.09861  0.40547
   4495   2.11988  0.50840  2.20418  1.78288   4495 c - - -
          1.38629  1.38629  1.38629  1.38629
          0.05910  3.55110  3.55110  1.46634  0.26236  1.09861  0.40547
   4496   0.46120  2.23043  2.02141  2.04390   4496 a - - -
          1.38629  1.38629  1.38629  1.38629
          0.05910  3.55110  3.55110  1.46634  0.26236  1.09861  0.40547
   4497   2.11988  0.50840  2.20418  1.78288   4497 c - - -
          1.38629  1.38629  1.38629  1.38629
          0.05910  3.55110  3.55110  1.46634  0.26236  1.09861  0.40547
   4498   0.46120  2.23043  2.02141  2.04390   4498 a - - -
          1.38629  1.38629  1.38629  1.38629
          0.05910  3.55110  3.55110  1.46634  0.26236  1.09861  0.40547
   4499   2.02356  1.88008  2.09099  0.52480   4499 t - - -
          1.38629  1.38629  1.38629  1.38629
          0.05910  3.55110  3.55110  1.46634  0.26236  1.09861  0.40547
   4500   2.09911  2.42924  0.38361  2.22623   4500 g - - -
          1.38629  1.38629  1.38629  1.38629
          0.05910  3.55110  3.55110  1.46634  0.26236  1.09861  0.40547
   4501   2.02356  1.88008  2.09099  0.52480   4501 t - - -
          1.38629  1.38629  1.38629  1.38629
          0.05910  3.55110  3.55110  1.46634  0.26236  1.09861  0.40547
   4502   2.11988  0.50840  2.20418  1.78288   4502 c - - -
          1.38629  1.38629  1.38629  1.38629
          0.05910  3.55110  3.55110  1.46634  0.26236  1.09861  0.40547
   4503   0.46120  2.23043  2.02141  2.04390   4503 a - - -
          1.38629  1.38629  1.38629  1.38629
          0.05910  3.55110  3.55110  1.46634  0.26236  1.09861  0.40547
   4504   0.46120  2.23043  2.02141  2.04390   4504 a - - -
          1.38629  1.38629  1.38629  1.38629
          0.05910  3.55110  3.55110  1.46634  0.26236  1.09861  0.40547
   4505   0.46120  2.23043  2.02141  2.04390   4505 a - - -
          1.38629  1.38629  1.38629  1.38629
          0.05910  3.55110  3.55110  1.46634  0.26236  1.09861  0.40547
   4506   0.46120  2.23043  2.02141  2.04390   4506 a - - -
          1.38629  1.38629  1.38629  1.38629
          0.05910  3.55110  3.55110  1.46634  0.26236  1.09861  0.40547
   4507   0.46120  2.23043  2.02141  2.04390   4507 a - - -
          1.38629  1.38629  1.38629  1.38629
          0.05910  3.55110  3.55110  1.46634  0.26236  1.09861  0.40547
   4508   0.46120  2.23043  2.02141  2.04390   4508 a - - -
          1.38629  1.38629  1.38629  1.38629
          0.05910  3.55110  3.55110  1.46634  0.26236  1.09861  0.40547
   4509   2.09911  2.42924  0.38361  2.22623   4509 g - - -
          1.38629  1.38629  1.38629  1.38629
          0.05910  3.55110  3.55110  1.46634  0.26236  1.09861  0.40547
   4510   2.02356  1.88008  2.09099  0.52480   4510 t - - -
          1.38629  1.38629  1.38629  1.38629
          0.05910  3.55110  3.55110  1.46634  0.26236  1.09861  0.40547
   4511   2.02356  1.88008  2.09099  0.52480   4511 t - - -
          1.38629  1.38629  1.38629  1.38629
          0.05910  3.55110  3.55110  1.46634  0.26236  1.09861  0.40547
   4512   2.02356  1.88008  2.09099  0.52480   4512 t - - -
          1.38629  1.38629  1.38629  1.38629
          0.05910  3.55110  3.55110  1.46634  0.26236  1.09861  0.40547
   4513   2.11988  0.50840  2.20418  1.78288   4513 c - - -
          1.38629  1.38629  1.38629  1.38629
          0.05910  3.55110  3.55110  1.46634  0.26236  1.09861  0.40547
   4514   2.02356  1.88008  2.09099  0.52480   4514 t - - -
          1.38629  1.38629  1.38629  1.38629
          0.05910  3.55110  3.55110  1.46634  0.26236  1.09861  0.40547
   4515   2.11988  0.50840  2.20418  1.78288   4515 c - - -
          1.38629  1.38629  1.38629  1.38629
          0.05910  3.55110  3.55110  1.46634  0.26236  1.09861  0.40547
   4516   0.46120  2.23043  2.02141  2.04390   4516 a - - -
          1.38629  1.38629  1.38629  1.38629
          0.05910  3.55110  3.55110  1.46634  0.26236  1.09861  0.40547
   4517   2.09911  2.42924  0.38361  2.22623   4517 g - - -
          1.38629  1.38629  1.38629  1.38629
          0.05910  3.55110  3.55110  1.46634  0.26236  1.09861  0.40547
   4518   0.46120  2.23043  2.02141  2.04390   4518 a - - -
          1.38629  1.38629  1.38629  1.38629
          0.05910  3.55110  3.55110  1.46634  0.26236  1.09861  0.40547
   4519   0.46120  2.23043  2.02141  2.04390   4519 a - - -
          1.38629  1.38629  1.38629  1.38629
          0.05910  3.55110  3.55110  1.46634  0.26236  1.09861  0.40547
   4520   2.02356  1.88008  2.09099  0.52480   4520 t - - -
          1.38629  1.38629  1.38629  1.38629
          0.05910  3.55110  3.55110  1.46634  0.26236  1.09861  0.40547
   4521   2.09911  2.42924  0.38361  2.22623   4521 g - - -
          1.38629  1.38629  1.38629  1.38629
          0.05910  3.55110  3.55110  1.46634  0.26236  1.09861  0.40547
   4522   2.11988  0.50840  2.20418  1.78288   4522 c - - -
          1.38629  1.38629  1.38629  1.38629
          0.05910  3.55110  3.55110  1.46634  0.26236  1.09861  0.40547
   4523   2.02356  1.88008  2.09099  0.52480   4523 t - - -
          1.38629  1.38629  1.38629  1.38629
          0.05910  3.55110  3.55110  1.46634  0.26236  1.09861  0.40547
   4524   2.02356  1.88008  2.09099  0.52480   4524 t - - -
          1.38629  1.38629  1.38629  1.38629
          0.05910  3.55110  3.55110  1.46634  0.26236  1.09861  0.40547
   4525   2.11988  0.50840  2.20418  1.78288   4525 c - - -
          1.38629  1.38629  1.38629  1.38629
          0.05910  3.55110  3.55110  1.46634  0.26236  1.09861  0.40547
   4526   2.02356  1.88008  2.09099  0.52480   4526 t - - -
          1.38629  1.38629  1.38629  1.38629
          0.05910  3.55110  3.55110  1.46634  0.26236  1.09861  0.40547
   4527   2.09911  2.42924  0.38361  2.22623   4527 g - - -
          1.38629  1.38629  1.38629  1.38629
          0.05910  3.55110  3.55110  1.46634  0.26236  1.09861  0.40547
   4528   2.02356  1.88008  2.09099  0.52480   4528 t - - -
          1.38629  1.38629  1.38629  1.38629
          0.05910  3.55110  3.55110  1.46634  0.26236  1.09861  0.40547
   4529   2.09911  2.42924  0.38361  2.22623   4529 g - - -
          1.38629  1.38629  1.38629  1.38629
          0.05910  3.55110  3.55110  1.46634  0.26236  1.09861  0.40547
   4530   2.02356  1.88008  2.09099  0.52480   4530 t - - -
          1.38629  1.38629  1.38629  1.38629
          0.05910  3.55110  3.55110  1.46634  0.26236  1.09861  0.40547
   4531   0.46120  2.23043  2.02141  2.04390   4531 a - - -
          1.38629  1.38629  1.38629  1.38629
          0.05910  3.55110  3.55110  1.46634  0.26236  1.09861  0.40547
   4532   2.11988  0.50840  2.20418  1.78288   4532 c - - -
          1.38629  1.38629  1.38629  1.38629
          0.05910  3.55110  3.55110  1.46634  0.26236  1.09861  0.40547
   4533   2.02356  1.88008  2.09099  0.52480   4533 t - - -
          1.38629  1.38629  1.38629  1.38629
          0.05910  3.55110  3.55110  1.46634  0.26236  1.09861  0.40547
   4534   2.02356  1.88008  2.09099  0.52480   4534 t - - -
          1.38629  1.38629  1.38629  1.38629
          0.05910  3.55110  3.55110  1.46634  0.26236  1.09861  0.40547
   4535   2.02356  1.88008  2.09099  0.52480   4535 t - - -
          1.38629  1.38629  1.38629  1.38629
          0.05910  3.55110  3.55110  1.46634  0.26236  1.09861  0.40547
   4536   2.02356  1.88008  2.09099  0.52480   4536 t - - -
          1.38629  1.38629  1.38629  1.38629
          0.05910  3.55110  3.55110  1.46634  0.26236  1.09861  0.40547
   4537   2.02356  1.88008  2.09099  0.52480   4537 t - - -
          1.38629  1.38629  1.38629  1.38629
          0.05910  3.55110  3.55110  1.46634  0.26236  1.09861  0.40547
   4538   0.46120  2.23043  2.02141  2.04390   4538 a - - -
          1.38629  1.38629  1.38629  1.38629
          0.05910  3.55110  3.55110  1.46634  0.26236  1.09861  0.40547
   4539   2.09911  2.42924  0.38361  2.22623   4539 g - - -
          1.38629  1.38629  1.38629  1.38629
          0.05910  3.55110  3.55110  1.46634  0.26236  1.09861  0.40547
   4540   2.09911  2.42924  0.38361  2.22623   4540 g - - -
          1.38629  1.38629  1.38629  1.38629
          0.05910  3.55110  3.55110  1.46634  0.26236  1.09861  0.40547
   4541   2.09911  2.42924  0.38361  2.22623   4541 g - - -
          1.38629  1.38629  1.38629  1.38629
          0.05910  3.55110  3.55110  1.46634  0.26236  1.09861  0.40547
   4542   2.09911  2.42924  0.38361  2.22623   4542 g - - -
          1.38629  1.38629  1.38629  1.38629
          0.05910  3.55110  3.55110  1.46634  0.26236  1.09861  0.40547
   4543   0.46120  2.23043  2.02141  2.04390   4543 a - - -
          1.38629  1.38629  1.38629  1.38629
          0.05910  3.55110  3.55110  1.46634  0.26236  1.09861  0.40547
   4544   0.46120  2.23043  2.02141  2.04390   4544 a - - -
          1.38629  1.38629  1.38629  1.38629
          0.05910  3.55110  3.55110  1.46634  0.26236  1.09861  0.40547
   4545   2.09911  2.42924  0.38361  2.22623   4545 g - - -
          1.38629  1.38629  1.38629  1.38629
          0.05910  3.55110  3.55110  1.46634  0.26236  1.09861  0.40547
   4546   0.46120  2.23043  2.02141  2.04390   4546 a - - -
          1.38629  1.38629  1.38629  1.38629
          0.05910  3.55110  3.55110  1.46634  0.26236  1.09861  0.40547
   4547   2.02356  1.88008  2.09099  0.52480   4547 t - - -
          1.38629  1.38629  1.38629  1.38629
          0.05910  3.55110  3.55110  1.46634  0.26236  1.09861  0.40547
   4548   0.46120  2.23043  2.02141  2.04390   4548 a - - -
          1.38629  1.38629  1.38629  1.38629
          0.05910  3.55110  3.55110  1.46634  0.26236  1.09861  0.40547
   4549   2.02356  1.88008  2.09099  0.52480   4549 t - - -
          1.38629  1.38629  1.38629  1.38629
          0.05910  3.55110  3.55110  1.46634  0.26236  1.09861  0.40547
   4550   2.02356  1.88008  2.09099  0.52480   4550 t - - -
          1.38629  1.38629  1.38629  1.38629
          0.05910  3.55110  3.55110  1.46634  0.26236  1.09861  0.40547
   4551   2.02356  1.88008  2.09099  0.52480   4551 t - - -
          1.38629  1.38629  1.38629  1.38629
          0.05910  3.55110  3.55110  1.46634  0.26236  1.09861  0.40547
   4552   2.11988  0.50840  2.20418  1.78288   4552 c - - -
          1.38629  1.38629  1.38629  1.38629
          0.05910  3.55110  3.55110  1.46634  0.26236  1.09861  0.40547
   4553   2.11988  0.50840  2.20418  1.78288   4553 c - - -
          1.38629  1.38629  1.38629  1.38629
          0.05910  3.55110  3.55110  1.46634  0.26236  1.09861  0.40547
   4554   2.02356  1.88008  2.09099  0.52480   4554 t - - -
          1.38629  1.38629  1.38629  1.38629
          0.05910  3.55110  3.55110  1.46634  0.26236  1.09861  0.40547
   4555   2.02356  1.88008  2.09099  0.52480   4555 t - - -
          1.38629  1.38629  1.38629  1.38629
          0.05910  3.55110  3.55110  1.46634  0.26236  1.09861  0.40547
   4556   2.02356  1.88008  2.09099  0.52480   4556 t - - -
          1.38629  1.38629  1.38629  1.38629
          0.05910  3.55110  3.55110  1.46634  0.26236  1.09861  0.40547
   4557   2.02356  1.88008  2.09099  0.52480   4557 t - - -
          1.38629  1.38629  1.38629  1.38629
          0.05910  3.55110  3.55110  1.46634  0.26236  1.09861  0.40547
   4558   2.11988  0.50840  2.20418  1.78288   4558 c - - -
          1.38629  1.38629  1.38629  1.38629
          0.05910  3.55110  3.55110  1.46634  0.26236  1.09861  0.40547
   4559   2.11988  0.50840  2.20418  1.78288   4559 c - - -
          1.38629  1.38629  1.38629  1.38629
          0.05910  3.55110  3.55110  1.46634  0.26236  1.09861  0.40547
   4560   0.46120  2.23043  2.02141  2.04390   4560 a - - -
          1.38629  1.38629  1.38629  1.38629
          0.05910  3.55110  3.55110  1.46634  0.26236  1.09861  0.40547
   4561   2.11988  0.50840  2.20418  1.78288   4561 c - - -
          1.38629  1.38629  1.38629  1.38629
          0.05910  3.55110  3.55110  1.46634  0.26236  1.09861  0.40547
   4562   2.11988  0.50840  2.20418  1.78288   4562 c - - -
          1.38629  1.38629  1.38629  1.38629
          0.05910  3.55110  3.55110  1.46634  0.26236  1.09861  0.40547
   4563   0.46120  2.23043  2.02141  2.04390   4563 a - - -
          1.38629  1.38629  1.38629  1.38629
          0.05910  3.55110  3.55110  1.46634  0.26236  1.09861  0.40547
   4564   2.02356  1.88008  2.09099  0.52480   4564 t - - -
          1.38629  1.38629  1.38629  1.38629
          0.05910  3.55110  3.55110  1.46634  0.26236  1.09861  0.40547
   4565   2.11988  0.50840  2.20418  1.78288   4565 c - - -
          1.38629  1.38629  1.38629  1.38629
          0.05910  3.55110  3.55110  1.46634  0.26236  1.09861  0.40547
   4566   2.09911  2.42924  0.38361  2.22623   4566 g - - -
          1.38629  1.38629  1.38629  1.38629
          0.05910  3.55110  3.55110  1.46634  0.26236  1.09861  0.40547
   4567   2.09911  2.42924  0.38361  2.22623   4567 g - - -
          1.38629  1.38629  1.38629  1.38629
          0.05910  3.55110  3.55110  1.46634  0.26236  1.09861  0.40547
   4568   2.11988  0.50840  2.20418  1.78288   4568 c - - -
          1.38629  1.38629  1.38629  1.38629
          0.05910  3.55110  3.55110  1.46634  0.26236  1.09861  0.40547
   4569   2.11988  0.50840  2.20418  1.78288   4569 c - - -
          1.38629  1.38629  1.38629  1.38629
          0.05910  3.55110  3.55110  1.46634  0.26236  1.09861  0.40547
   4570   0.46120  2.23043  2.02141  2.04390   4570 a - - -
          1.38629  1.38629  1.38629  1.38629
          0.05910  3.55110  3.55110  1.46634  0.26236  1.09861  0.40547
   4571   2.11988  0.50840  2.20418  1.78288   4571 c - - -
          1.38629  1.38629  1.38629  1.38629
          0.05910  3.55110  3.55110  1.46634  0.26236  1.09861  0.40547
   4572   0.46120  2.23043  2.02141  2.04390   4572 a - - -
          1.38629  1.38629  1.38629  1.38629
          0.05910  3.55110  3.55110  1.46634  0.26236  1.09861  0.40547
   4573   0.46120  2.23043  2.02141  2.04390   4573 a - - -
          1.38629  1.38629  1.38629  1.38629
          0.05910  3.55110  3.55110  1.46634  0.26236  1.09861  0.40547
   4574   0.46120  2.23043  2.02141  2.04390   4574 a - - -
          1.38629  1.38629  1.38629  1.38629
          0.05910  3.55110  3.55110  1.46634  0.26236  1.09861  0.40547
   4575   2.09911  2.42924  0.38361  2.22623   4575 g - - -
          1.38629  1.38629  1.38629  1.38629
          0.05910  3.55110  3.55110  1.46634  0.26236  1.09861  0.40547
   4576   2.09911  2.42924  0.38361  2.22623   4576 g - - -
          1.38629  1.38629  1.38629  1.38629
          0.05910  3.55110  3.55110  1.46634  0.26236  1.09861  0.40547
   4577   0.46120  2.23043  2.02141  2.04390   4577 a - - -
          1.38629  1.38629  1.38629  1.38629
          0.05910  3.55110  3.55110  1.46634  0.26236  1.09861  0.40547
   4578   2.11988  0.50840  2.20418  1.78288   4578 c - - -
          1.38629  1.38629  1.38629  1.38629
          0.05910  3.55110  3.55110  1.46634  0.26236  1.09861  0.40547
   4579   2.02356  1.88008  2.09099  0.52480   4579 t - - -
          1.38629  1.38629  1.38629  1.38629
          0.05910  3.55110  3.55110  1.46634  0.26236  1.09861  0.40547
   4580   2.11988  0.50840  2.20418  1.78288   4580 c - - -
          1.38629  1.38629  1.38629  1.38629
          0.05910  3.55110  3.55110  1.46634  0.26236  1.09861  0.40547
   4581   2.11988  0.50840  2.20418  1.78288   4581 c - - -
          1.38629  1.38629  1.38629  1.38629
          0.05910  3.55110  3.55110  1.46634  0.26236  1.09861  0.40547
   4582   0.46120  2.23043  2.02141  2.04390   4582 a - - -
          1.38629  1.38629  1.38629  1.38629
          0.05910  3.55110  3.55110  1.46634  0.26236  1.09861  0.40547
   4583   0.46120  2.23043  2.02141  2.04390   4583 a - - -
          1.38629  1.38629  1.38629  1.38629
          0.05910  3.55110  3.55110  1.46634  0.26236  1.09861  0.40547
   4584   0.46120  2.23043  2.02141  2.04390   4584 a - - -
          1.38629  1.38629  1.38629  1.38629
          0.05910  3.55110  3.55110  1.46634  0.26236  1.09861  0.40547
   4585   2.02356  1.88008  2.09099  0.52480   4585 t - - -
          1.38629  1.38629  1.38629  1.38629
          0.05910  3.55110  3.55110  1.46634  0.26236  1.09861  0.40547
   4586   0.46120  2.23043  2.02141  2.04390   4586 a - - -
          1.38629  1.38629  1.38629  1.38629
          0.05910  3.55110  3.55110  1.46634  0.26236  1.09861  0.40547
   4587   0.46120  2.23043  2.02141  2.04390   4587 a - - -
          1.38629  1.38629  1.38629  1.38629
          0.05910  3.55110  3.55110  1.46634  0.26236  1.09861  0.40547
   4588   2.11988  0.50840  2.20418  1.78288   4588 c - - -
          1.38629  1.38629  1.38629  1.38629
          0.05910  3.55110  3.55110  1.46634  0.26236  1.09861  0.40547
   4589   2.11988  0.50840  2.20418  1.78288   4589 c - - -
          1.38629  1.38629  1.38629  1.38629
          0.05910  3.55110  3.55110  1.46634  0.26236  1.09861  0.40547
   4590   0.46120  2.23043  2.02141  2.04390   4590 a - - -
          1.38629  1.38629  1.38629  1.38629
          0.05910  3.55110  3.55110  1.46634  0.26236  1.09861  0.40547
   4591   2.11988  0.50840  2.20418  1.78288   4591 c - - -
          1.38629  1.38629  1.38629  1.38629
          0.05910  3.55110  3.55110  1.46634  0.26236  1.09861  0.40547
   4592   0.46120  2.23043  2.02141  2.04390   4592 a - - -
          1.38629  1.38629  1.38629  1.38629
          0.05910  3.55110  3.55110  1.46634  0.26236  1.09861  0.40547
   4593   2.02356  1.88008  2.09099  0.52480   4593 t - - -
          1.38629  1.38629  1.38629  1.38629
          0.05910  3.55110  3.55110  1.46634  0.26236  1.09861  0.40547
   4594   2.09911  2.42924  0.38361  2.22623   4594 g - - -
          1.38629  1.38629  1.38629  1.38629
          0.05910  3.55110  3.55110  1.46634  0.26236  1.09861  0.40547
   4595   2.11988  0.50840  2.20418  1.78288   4595 c - - -
          1.38629  1.38629  1.38629  1.38629
          0.05910  3.55110  3.55110  1.46634  0.26236  1.09861  0.40547
   4596   0.46120  2.23043  2.02141  2.04390   4596 a - - -
          1.38629  1.38629  1.38629  1.38629
          0.05910  3.55110  3.55110  1.46634  0.26236  1.09861  0.40547
   4597   2.09911  2.42924  0.38361  2.22623   4597 g - - -
          1.38629  1.38629  1.38629  1.38629
          0.05910  3.55110  3.55110  1.46634  0.26236  1.09861  0.40547
   4598   0.46120  2.23043  2.02141  2.04390   4598 a - - -
          1.38629  1.38629  1.38629  1.38629
          0.05910  3.55110  3.55110  1.46634  0.26236  1.09861  0.40547
   4599   2.02356  1.88008  2.09099  0.52480   4599 t - - -
          1.38629  1.38629  1.38629  1.38629
          0.05910  3.55110  3.55110  1.46634  0.26236  1.09861  0.40547
   4600   2.02356  1.88008  2.09099  0.52480   4600 t - - -
          1.38629  1.38629  1.38629  1.38629
          0.05910  3.55110  3.55110  1.46634  0.26236  1.09861  0.40547
   4601   2.11988  0.50840  2.20418  1.78288   4601 c - - -
          1.38629  1.38629  1.38629  1.38629
          0.05910  3.55110  3.55110  1.46634  0.26236  1.09861  0.40547
   4602   2.02356  1.88008  2.09099  0.52480   4602 t - - -
          1.38629  1.38629  1.38629  1.38629
          0.05910  3.55110  3.55110  1.46634  0.26236  1.09861  0.40547
   4603   0.46120  2.23043  2.02141  2.04390   4603 a - - -
          1.38629  1.38629  1.38629  1.38629
          0.05910  3.55110  3.55110  1.46634  0.26236  1.09861  0.40547
   4604   2.09911  2.42924  0.38361  2.22623   4604 g - - -
          1.38629  1.38629  1.38629  1.38629
          0.05910  3.55110  3.55110  1.46634  0.26236  1.09861  0.40547
   4605   2.02356  1.88008  2.09099  0.52480   4605 t - - -
          1.38629  1.38629  1.38629  1.38629
          0.05910  3.55110  3.55110  1.46634  0.26236  1.09861  0.40547
   4606   0.46120  2.23043  2.02141  2.04390   4606 a - - -
          1.38629  1.38629  1.38629  1.38629
          0.05910  3.55110  3.55110  1.46634  0.26236  1.09861  0.40547
   4607   0.46120  2.23043  2.02141  2.04390   4607 a - - -
          1.38629  1.38629  1.38629  1.38629
          0.05910  3.55110  3.55110  1.46634  0.26236  1.09861  0.40547
   4608   2.11988  0.50840  2.20418  1.78288   4608 c - - -
          1.38629  1.38629  1.38629  1.38629
          0.05910  3.55110  3.55110  1.46634  0.26236  1.09861  0.40547
   4609   0.46120  2.23043  2.02141  2.04390   4609 a - - -
          1.38629  1.38629  1.38629  1.38629
          0.05910  3.55110  3.55110  1.46634  0.26236  1.09861  0.40547
   4610   2.11988  0.50840  2.20418  1.78288   4610 c - - -
          1.38629  1.38629  1.38629  1.38629
          0.05910  3.55110  3.55110  1.46634  0.26236  1.09861  0.40547
   4611   0.46120  2.23043  2.02141  2.04390   4611 a - - -
          1.38629  1.38629  1.38629  1.38629
          0.05910  3.55110  3.55110  1.46634  0.26236  1.09861  0.40547
   4612   2.09911  2.42924  0.38361  2.22623   4612 g - - -
          1.38629  1.38629  1.38629  1.38629
          0.05910  3.55110  3.55110  1.46634  0.26236  1.09861  0.40547
   4613   0.46120  2.23043  2.02141  2.04390   4613 a - - -
          1.38629  1.38629  1.38629  1.38629
          0.05910  3.55110  3.55110  1.46634  0.26236  1.09861  0.40547
   4614   2.09911  2.42924  0.38361  2.22623   4614 g - - -
          1.38629  1.38629  1.38629  1.38629
          0.05910  3.55110  3.55110  1.46634  0.26236  1.09861  0.40547
   4615   2.02356  1.88008  2.09099  0.52480   4615 t - - -
          1.38629  1.38629  1.38629  1.38629
          0.05910  3.55110  3.55110  1.46634  0.26236  1.09861  0.40547
   4616   2.02356  1.88008  2.09099  0.52480   4616 t - - -
          1.38629  1.38629  1.38629  1.38629
          0.05910  3.55110  3.55110  1.46634  0.26236  1.09861  0.40547
   4617   2.02356  1.88008  2.09099  0.52480   4617 t - - -
          1.38629  1.38629  1.38629  1.38629
          0.05910  3.55110  3.55110  1.46634  0.26236  1.09861  0.40547
   4618   2.11988  0.50840  2.20418  1.78288   4618 c - - -
          1.38629  1.38629  1.38629  1.38629
          0.05910  3.55110  3.55110  1.46634  0.26236  1.09861  0.40547
   4619   0.46120  2.23043  2.02141  2.04390   4619 a - - -
          1.38629  1.38629  1.38629  1.38629
          0.05910  3.55110  3.55110  1.46634  0.26236  1.09861  0.40547
   4620   0.46120  2.23043  2.02141  2.04390   4620 a - - -
          1.38629  1.38629  1.38629  1.38629
          0.05910  3.55110  3.55110  1.46634  0.26236  1.09861  0.40547
   4621   0.46120  2.23043  2.02141  2.04390   4621 a - - -
          1.38629  1.38629  1.38629  1.38629
          0.05910  3.55110  3.55110  1.46634  0.26236  1.09861  0.40547
   4622   0.46120  2.23043  2.02141  2.04390   4622 a - - -
          1.38629  1.38629  1.38629  1.38629
          0.05910  3.55110  3.55110  1.46634  0.26236  1.09861  0.40547
   4623   2.11988  0.50840  2.20418  1.78288   4623 c - - -
          1.38629  1.38629  1.38629  1.38629
          0.05910  3.55110  3.55110  1.46634  0.26236  1.09861  0.40547
   4624   2.02356  1.88008  2.09099  0.52480   4624 t - - -
          1.38629  1.38629  1.38629  1.38629
          0.05910  3.55110  3.55110  1.46634  0.26236  1.09861  0.40547
   4625   2.09911  2.42924  0.38361  2.22623   4625 g - - -
          1.38629  1.38629  1.38629  1.38629
          0.05910  3.55110  3.55110  1.46634  0.26236  1.09861  0.40547
   4626   2.11988  0.50840  2.20418  1.78288   4626 c - - -
          1.38629  1.38629  1.38629  1.38629
          0.05910  3.55110  3.55110  1.46634  0.26236  1.09861  0.40547
   4627   2.02356  1.88008  2.09099  0.52480   4627 t - - -
          1.38629  1.38629  1.38629  1.38629
          0.05910  3.55110  3.55110  1.46634  0.26236  1.09861  0.40547
   4628   2.11988  0.50840  2.20418  1.78288   4628 c - - -
          1.38629  1.38629  1.38629  1.38629
          0.05910  3.55110  3.55110  1.46634  0.26236  1.09861  0.40547
   4629   2.02356  1.88008  2.09099  0.52480   4629 t - - -
          1.38629  1.38629  1.38629  1.38629
          0.05910  3.55110  3.55110  1.46634  0.26236  1.09861  0.40547
   4630   0.46120  2.23043  2.02141  2.04390   4630 a - - -
          1.38629  1.38629  1.38629  1.38629
          0.05910  3.55110  3.55110  1.46634  0.26236  1.09861  0.40547
   4631   2.02356  1.88008  2.09099  0.52480   4631 t - - -
          1.38629  1.38629  1.38629  1.38629
          0.05910  3.55110  3.55110  1.46634  0.26236  1.09861  0.40547
   4632   2.11988  0.50840  2.20418  1.78288   4632 c - - -
          1.38629  1.38629  1.38629  1.38629
          0.05910  3.55110  3.55110  1.46634  0.26236  1.09861  0.40547
   4633   0.46120  2.23043  2.02141  2.04390   4633 a - - -
          1.38629  1.38629  1.38629  1.38629
          0.05910  3.55110  3.55110  1.46634  0.26236  1.09861  0.40547
   4634   0.46120  2.23043  2.02141  2.04390   4634 a - - -
          1.38629  1.38629  1.38629  1.38629
          0.05910  3.55110  3.55110  1.46634  0.26236  1.09861  0.40547
   4635   0.46120  2.23043  2.02141  2.04390   4635 a - - -
          1.38629  1.38629  1.38629  1.38629
          0.05910  3.55110  3.55110  1.46634  0.26236  1.09861  0.40547
   4636   0.46120  2.23043  2.02141  2.04390   4636 a - - -
          1.38629  1.38629  1.38629  1.38629
          0.05910  3.55110  3.55110  1.46634  0.26236  1.09861  0.40547
   4637   2.09911  2.42924  0.38361  2.22623   4637 g - - -
          1.38629  1.38629  1.38629  1.38629
          0.05910  3.55110  3.55110  1.46634  0.26236  1.09861  0.40547
   4638   0.46120  2.23043  2.02141  2.04390   4638 a - - -
          1.38629  1.38629  1.38629  1.38629
          0.05910  3.55110  3.55110  1.46634  0.26236  1.09861  0.40547
   4639   2.02356  1.88008  2.09099  0.52480   4639 t - - -
          1.38629  1.38629  1.38629  1.38629
          0.05910  3.55110  3.55110  1.46634  0.26236  1.09861  0.40547
   4640   0.46120  2.23043  2.02141  2.04390   4640 a - - -
          1.38629  1.38629  1.38629  1.38629
          0.05910  3.55110  3.55110  1.46634  0.26236  1.09861  0.40547
   4641   0.46120  2.23043  2.02141  2.04390   4641 a - - -
          1.38629  1.38629  1.38629  1.38629
          0.05910  3.55110  3.55110  1.46634  0.26236  1.09861  0.40547
   4642   2.09911  2.42924  0.38361  2.22623   4642 g - - -
          1.38629  1.38629  1.38629  1.38629
          0.05910  3.55110  3.55110  1.46634  0.26236  1.09861  0.40547
   4643   2.02356  1.88008  2.09099  0.52480   4643 t - - -
          1.38629  1.38629  1.38629  1.38629
          0.05910  3.55110  3.55110  1.46634  0.26236  1.09861  0.40547
   4644   2.02356  1.88008  2.09099  0.52480   4644 t - - -
          1.38629  1.38629  1.38629  1.38629
          0.05910  3.55110  3.55110  1.46634  0.26236  1.09861  0.40547
   4645   2.11988  0.50840  2.20418  1.78288   4645 c - - -
          1.38629  1.38629  1.38629  1.38629
          0.05910  3.55110  3.55110  1.46634  0.26236  1.09861  0.40547
   4646   0.46120  2.23043  2.02141  2.04390   4646 a - - -
          1.38629  1.38629  1.38629  1.38629
          0.05910  3.55110  3.55110  1.46634  0.26236  1.09861  0.40547
   4647   0.46120  2.23043  2.02141  2.04390   4647 a - - -
          1.38629  1.38629  1.38629  1.38629
          0.05910  3.55110  3.55110  1.46634  0.26236  1.09861  0.40547
   4648   2.11988  0.50840  2.20418  1.78288   4648 c - - -
          1.38629  1.38629  1.38629  1.38629
          0.05910  3.55110  3.55110  1.46634  0.26236  1.09861  0.40547
   4649   2.02356  1.88008  2.09099  0.52480   4649 t - - -
          1.38629  1.38629  1.38629  1.38629
          0.05910  3.55110  3.55110  1.46634  0.26236  1.09861  0.40547
   4650   2.11988  0.50840  2.20418  1.78288   4650 c - - -
          1.38629  1.38629  1.38629  1.38629
          0.05910  3.55110  3.55110  1.46634  0.26236  1.09861  0.40547
   4651   2.02356  1.88008  2.09099  0.52480   4651 t - - -
          1.38629  1.38629  1.38629  1.38629
          0.05910  3.55110  3.55110  1.46634  0.26236  1.09861  0.40547
   4652   2.09911  2.42924  0.38361  2.22623   4652 g - - -
          1.38629  1.38629  1.38629  1.38629
          0.05910  3.55110  3.55110  1.46634  0.26236  1.09861  0.40547
   4653   0.46120  2.23043  2.02141  2.04390   4653 a - - -
          1.38629  1.38629  1.38629  1.38629
          0.05910  3.55110  3.55110  1.46634  0.26236  1.09861  0.40547
   4654   2.09911  2.42924  0.38361  2.22623   4654 g - - -
          1.38629  1.38629  1.38629  1.38629
          0.05910  3.55110  3.55110  1.46634  0.26236  1.09861  0.40547
   4655   0.46120  2.23043  2.02141  2.04390   4655 a - - -
          1.38629  1.38629  1.38629  1.38629
          0.05910  3.55110  3.55110  1.46634  0.26236  1.09861  0.40547
   4656   2.09911  2.42924  0.38361  2.22623   4656 g - - -
          1.38629  1.38629  1.38629  1.38629
          0.05910  3.55110  3.55110  1.46634  0.26236  1.09861  0.40547
   4657   2.02356  1.88008  2.09099  0.52480   4657 t - - -
          1.38629  1.38629  1.38629  1.38629
          0.05910  3.55110  3.55110  1.46634  0.26236  1.09861  0.40547
   4658   2.02356  1.88008  2.09099  0.52480   4658 t - - -
          1.38629  1.38629  1.38629  1.38629
          0.05910  3.55110  3.55110  1.46634  0.26236  1.09861  0.40547
   4659   2.02356  1.88008  2.09099  0.52480   4659 t - - -
          1.38629  1.38629  1.38629  1.38629
          0.05910  3.55110  3.55110  1.46634  0.26236  1.09861  0.40547
   4660   0.46120  2.23043  2.02141  2.04390   4660 a - - -
          1.38629  1.38629  1.38629  1.38629
          0.05910  3.55110  3.55110  1.46634  0.26236  1.09861  0.40547
   4661   2.09911  2.42924  0.38361  2.22623   4661 g - - -
          1.38629  1.38629  1.38629  1.38629
          0.05910  3.55110  3.55110  1.46634  0.26236  1.09861  0.40547
   4662   2.02356  1.88008  2.09099  0.52480   4662 t - - -
          1.38629  1.38629  1.38629  1.38629
          0.05910  3.55110  3.55110  1.46634  0.26236  1.09861  0.40547
   4663   2.09911  2.42924  0.38361  2.22623   4663 g - - -
          1.38629  1.38629  1.38629  1.38629
          0.05910  3.55110  3.55110  1.46634  0.26236  1.09861  0.40547
   4664   2.11988  0.50840  2.20418  1.78288   4664 c - - -
          1.38629  1.38629  1.38629  1.38629
          0.05910  3.55110  3.55110  1.46634  0.26236  1.09861  0.40547
   4665   0.46120  2.23043  2.02141  2.04390   4665 a - - -
          1.38629  1.38629  1.38629  1.38629
          0.05910  3.55110  3.55110  1.46634  0.26236  1.09861  0.40547
   4666   0.46120  2.23043  2.02141  2.04390   4666 a - - -
          1.38629  1.38629  1.38629  1.38629
          0.05910  3.55110  3.55110  1.46634  0.26236  1.09861  0.40547
   4667   2.11988  0.50840  2.20418  1.78288   4667 c - - -
          1.38629  1.38629  1.38629  1.38629
          0.05910  3.55110  3.55110  1.46634  0.26236  1.09861  0.40547
   4668   2.11988  0.50840  2.20418  1.78288   4668 c - - -
          1.38629  1.38629  1.38629  1.38629
          0.05910  3.55110  3.55110  1.46634  0.26236  1.09861  0.40547
   4669   0.46120  2.23043  2.02141  2.04390   4669 a - - -
          1.38629  1.38629  1.38629  1.38629
          0.05910  3.55110  3.55110  1.46634  0.26236  1.09861  0.40547
   4670   2.02356  1.88008  2.09099  0.52480   4670 t - - -
          1.38629  1.38629  1.38629  1.38629
          0.05910  3.55110  3.55110  1.46634  0.26236  1.09861  0.40547
   4671   2.11988  0.50840  2.20418  1.78288   4671 c - - -
          1.38629  1.38629  1.38629  1.38629
          0.05910  3.55110  3.55110  1.46634  0.26236  1.09861  0.40547
   4672   2.09911  2.42924  0.38361  2.22623   4672 g - - -
          1.38629  1.38629  1.38629  1.38629
          0.05910  3.55110  3.55110  1.46634  0.26236  1.09861  0.40547
   4673   2.02356  1.88008  2.09099  0.52480   4673 t - - -
          1.38629  1.38629  1.38629  1.38629
          0.05910  3.55110  3.55110  1.46634  0.26236  1.09861  0.40547
   4674   2.09911  2.42924  0.38361  2.22623   4674 g - - -
          1.38629  1.38629  1.38629  1.38629
          0.05910  3.55110  3.55110  1.46634  0.26236  1.09861  0.40547
   4675   0.46120  2.23043  2.02141  2.04390   4675 a - - -
          1.38629  1.38629  1.38629  1.38629
          0.05910  3.55110  3.55110  1.46634  0.26236  1.09861  0.40547
   4676   0.46120  2.23043  2.02141  2.04390   4676 a - - -
          1.38629  1.38629  1.38629  1.38629
          0.05910  3.55110  3.55110  1.46634  0.26236  1.09861  0.40547
   4677   2.09911  2.42924  0.38361  2.22623   4677 g - - -
          1.38629  1.38629  1.38629  1.38629
          0.05910  3.55110  3.55110  1.46634  0.26236  1.09861  0.40547
   4678   0.46120  2.23043  2.02141  2.04390   4678 a - - -
          1.38629  1.38629  1.38629  1.38629
          0.05910  3.55110  3.55110  1.46634  0.26236  1.09861  0.40547
   4679   0.46120  2.23043  2.02141  2.04390   4679 a - - -
          1.38629  1.38629  1.38629  1.38629
          0.05910  3.55110  3.55110  1.46634  0.26236  1.09861  0.40547
   4680   2.09911  2.42924  0.38361  2.22623   4680 g - - -
          1.38629  1.38629  1.38629  1.38629
          0.05910  3.55110  3.55110  1.46634  0.26236  1.09861  0.40547
   4681   2.02356  1.88008  2.09099  0.52480   4681 t - - -
          1.38629  1.38629  1.38629  1.38629
          0.05910  3.55110  3.55110  1.46634  0.26236  1.09861  0.40547
   4682   2.02356  1.88008  2.09099  0.52480   4682 t - - -
          1.38629  1.38629  1.38629  1.38629
          0.05910  3.55110  3.55110  1.46634  0.26236  1.09861  0.40547
   4683   2.02356  1.88008  2.09099  0.52480   4683 t - - -
          1.38629  1.38629  1.38629  1.38629
          0.05910  3.55110  3.55110  1.46634  0.26236  1.09861  0.40547
   4684   2.11988  0.50840  2.20418  1.78288   4684 c - - -
          1.38629  1.38629  1.38629  1.38629
          0.05910  3.55110  3.55110  1.46634  0.26236  1.09861  0.40547
   4685   2.02356  1.88008  2.09099  0.52480   4685 t - - -
          1.38629  1.38629  1.38629  1.38629
          0.05910  3.55110  3.55110  1.46634  0.26236  1.09861  0.40547
   4686   2.11988  0.50840  2.20418  1.78288   4686 c - - -
          1.38629  1.38629  1.38629  1.38629
          0.05910  3.55110  3.55110  1.46634  0.26236  1.09861  0.40547
   4687   0.46120  2.23043  2.02141  2.04390   4687 a - - -
          1.38629  1.38629  1.38629  1.38629
          0.05910  3.55110  3.55110  1.46634  0.26236  1.09861  0.40547
   4688   2.09911  2.42924  0.38361  2.22623   4688 g - - -
          1.38629  1.38629  1.38629  1.38629
          0.05910  3.55110  3.55110  1.46634  0.26236  1.09861  0.40547
   4689   0.46120  2.23043  2.02141  2.04390   4689 a - - -
          1.38629  1.38629  1.38629  1.38629
          0.05910  3.55110  3.55110  1.46634  0.26236  1.09861  0.40547
   4690   0.46120  2.23043  2.02141  2.04390   4690 a - - -
          1.38629  1.38629  1.38629  1.38629
          0.05910  3.55110  3.55110  1.46634  0.26236  1.09861  0.40547
   4691   2.02356  1.88008  2.09099  0.52480   4691 t - - -
          1.38629  1.38629  1.38629  1.38629
          0.05910  3.55110  3.55110  1.46634  0.26236  1.09861  0.40547
   4692   2.09911  2.42924  0.38361  2.22623   4692 g - - -
          1.38629  1.38629  1.38629  1.38629
          0.05910  3.55110  3.55110  1.46634  0.26236  1.09861  0.40547
   4693   2.11988  0.50840  2.20418  1.78288   4693 c - - -
          1.38629  1.38629  1.38629  1.38629
          0.05910  3.55110  3.55110  1.46634  0.26236  1.09861  0.40547
   4694   2.02356  1.88008  2.09099  0.52480   4694 t - - -
          1.38629  1.38629  1.38629  1.38629
          0.05910  3.55110  3.55110  1.46634  0.26236  1.09861  0.40547
   4695   2.02356  1.88008  2.09099  0.52480   4695 t - - -
          1.38629  1.38629  1.38629  1.38629
          0.05910  3.55110  3.55110  1.46634  0.26236  1.09861  0.40547
   4696   2.11988  0.50840  2.20418  1.78288   4696 c - - -
          1.38629  1.38629  1.38629  1.38629
          0.05910  3.55110  3.55110  1.46634  0.26236  1.09861  0.40547
   4697   2.02356  1.88008  2.09099  0.52480   4697 t - - -
          1.38629  1.38629  1.38629  1.38629
          0.05910  3.55110  3.55110  1.46634  0.26236  1.09861  0.40547
   4698   2.09911  2.42924  0.38361  2.22623   4698 g - - -
          1.38629  1.38629  1.38629  1.38629
          0.05910  3.55110  3.55110  1.46634  0.26236  1.09861  0.40547
   4699   0.46120  2.23043  2.02141  2.04390   4699 a - - -
          1.38629  1.38629  1.38629  1.38629
          0.05910  3.55110  3.55110  1.46634  0.26236  1.09861  0.40547
   4700   2.09911  2.42924  0.38361  2.22623   4700 g - - -
          1.38629  1.38629  1.38629  1.38629
          0.05910  3.55110  3.55110  1.46634  0.26236  1.09861  0.40547
   4701   2.02356  1.88008  2.09099  0.52480   4701 t - - -
          1.38629  1.38629  1.38629  1.38629
          0.05910  3.55110  3.55110  1.46634  0.26236  1.09861  0.40547
   4702   0.46120  2.23043  2.02141  2.04390   4702 a - - -
          1.38629  1.38629  1.38629  1.38629
          0.05910  3.55110  3.55110  1.46634  0.26236  1.09861  0.40547
   4703   2.09911  2.42924  0.38361  2.22623   4703 g - - -
          1.38629  1.38629  1.38629  1.38629
          0.05910  3.55110  3.55110  1.46634  0.26236  1.09861  0.40547
   4704   2.02356  1.88008  2.09099  0.52480   4704 t - - -
          1.38629  1.38629  1.38629  1.38629
          0.05910  3.55110  3.55110  1.46634  0.26236  1.09861  0.40547
   4705   2.09911  2.42924  0.38361  2.22623   4705 g - - -
          1.38629  1.38629  1.38629  1.38629
          0.05910  3.55110  3.55110  1.46634  0.26236  1.09861  0.40547
   4706   2.02356  1.88008  2.09099  0.52480   4706 t - - -
          1.38629  1.38629  1.38629  1.38629
          0.05910  3.55110  3.55110  1.46634  0.26236  1.09861  0.40547
   4707   2.02356  1.88008  2.09099  0.52480   4707 t - - -
          1.38629  1.38629  1.38629  1.38629
          0.05910  3.55110  3.55110  1.46634  0.26236  1.09861  0.40547
   4708   2.02356  1.88008  2.09099  0.52480   4708 t - - -
          1.38629  1.38629  1.38629  1.38629
          0.05910  3.55110  3.55110  1.46634  0.26236  1.09861  0.40547
   4709   0.46120  2.23043  2.02141  2.04390   4709 a - - -
          1.38629  1.38629  1.38629  1.38629
          0.05910  3.55110  3.55110  1.46634  0.26236  1.09861  0.40547
   4710   2.02356  1.88008  2.09099  0.52480   4710 t - - -
          1.38629  1.38629  1.38629  1.38629
          0.05910  3.55110  3.55110  1.46634  0.26236  1.09861  0.40547
   4711   2.09911  2.42924  0.38361  2.22623   4711 g - - -
          1.38629  1.38629  1.38629  1.38629
          0.05910  3.55110  3.55110  1.46634  0.26236  1.09861  0.40547
   4712   2.02356  1.88008  2.09099  0.52480   4712 t - - -
          1.38629  1.38629  1.38629  1.38629
          0.05910  3.55110  3.55110  1.46634  0.26236  1.09861  0.40547
   4713   2.09911  2.42924  0.38361  2.22623   4713 g - - -
          1.38629  1.38629  1.38629  1.38629
          0.05910  3.55110  3.55110  1.46634  0.26236  1.09861  0.40547
   4714   0.46120  2.23043  2.02141  2.04390   4714 a - - -
          1.38629  1.38629  1.38629  1.38629
          0.05910  3.55110  3.55110  1.46634  0.26236  1.09861  0.40547
   4715   0.46120  2.23043  2.02141  2.04390   4715 a - - -
          1.38629  1.38629  1.38629  1.38629
          0.05910  3.55110  3.55110  1.46634  0.26236  1.09861  0.40547
   4716   2.09911  2.42924  0.38361  2.22623   4716 g - - -
          1.38629  1.38629  1.38629  1.38629
          0.05910  3.55110  3.55110  1.46634  0.26236  1.09861  0.40547
   4717   0.46120  2.23043  2.02141  2.04390   4717 a - - -
          1.38629  1.38629  1.38629  1.38629
          0.05910  3.55110  3.55110  1.46634  0.26236  1.09861  0.40547
   4718   2.02356  1.88008  2.09099  0.52480   4718 t - - -
          1.38629  1.38629  1.38629  1.38629
          0.05910  3.55110  3.55110  1.46634  0.26236  1.09861  0.40547
   4719   0.46120  2.23043  2.02141  2.04390   4719 a - - -
          1.38629  1.38629  1.38629  1.38629
          0.05910  3.55110  3.55110  1.46634  0.26236  1.09861  0.40547
   4720   2.02356  1.88008  2.09099  0.52480   4720 t - - -
          1.38629  1.38629  1.38629  1.38629
          0.05910  3.55110  3.55110  1.46634  0.26236  1.09861  0.40547
   4721   2.02356  1.88008  2.09099  0.52480   4721 t - - -
          1.38629  1.38629  1.38629  1.38629
          0.05910  3.55110  3.55110  1.46634  0.26236  1.09861  0.40547
   4722   2.02356  1.88008  2.09099  0.52480   4722 t - - -
          1.38629  1.38629  1.38629  1.38629
          0.05910  3.55110  3.55110  1.46634  0.26236  1.09861  0.40547
   4723   2.11988  0.50840  2.20418  1.78288   4723 c - - -
          1.38629  1.38629  1.38629  1.38629
          0.05910  3.55110  3.55110  1.46634  0.26236  1.09861  0.40547
   4724   2.11988  0.50840  2.20418  1.78288   4724 c - - -
          1.38629  1.38629  1.38629  1.38629
          0.05910  3.55110  3.55110  1.46634  0.26236  1.09861  0.40547
   4725   2.02356  1.88008  2.09099  0.52480   4725 t - - -
          1.38629  1.38629  1.38629  1.38629
          0.05910  3.55110  3.55110  1.46634  0.26236  1.09861  0.40547
   4726   2.02356  1.88008  2.09099  0.52480   4726 t - - -
          1.38629  1.38629  1.38629  1.38629
          0.05910  3.55110  3.55110  1.46634  0.26236  1.09861  0.40547
   4727   2.02356  1.88008  2.09099  0.52480   4727 t - - -
          1.38629  1.38629  1.38629  1.38629
          0.05910  3.55110  3.55110  1.46634  0.26236  1.09861  0.40547
   4728   2.02356  1.88008  2.09099  0.52480   4728 t - - -
          1.38629  1.38629  1.38629  1.38629
          0.05910  3.55110  3.55110  1.46634  0.26236  1.09861  0.40547
   4729   2.11988  0.50840  2.20418  1.78288   4729 c - - -
          1.38629  1.38629  1.38629  1.38629
          0.05910  3.55110  3.55110  1.46634  0.26236  1.09861  0.40547
   4730   2.11988  0.50840  2.20418  1.78288   4730 c - - -
          1.38629  1.38629  1.38629  1.38629
          0.05910  3.55110  3.55110  1.46634  0.26236  1.09861  0.40547
   4731   0.46120  2.23043  2.02141  2.04390   4731 a - - -
          1.38629  1.38629  1.38629  1.38629
          0.05910  3.55110  3.55110  1.46634  0.26236  1.09861  0.40547
   4732   2.11988  0.50840  2.20418  1.78288   4732 c - - -
          1.38629  1.38629  1.38629  1.38629
          0.05910  3.55110  3.55110  1.46634  0.26236  1.09861  0.40547
   4733   2.11988  0.50840  2.20418  1.78288   4733 c - - -
          1.38629  1.38629  1.38629  1.38629
          0.05910  3.55110  3.55110  1.46634  0.26236  1.09861  0.40547
   4734   0.46120  2.23043  2.02141  2.04390   4734 a - - -
          1.38629  1.38629  1.38629  1.38629
          0.05910  3.55110  3.55110  1.46634  0.26236  1.09861  0.40547
   4735   2.02356  1.88008  2.09099  0.52480   4735 t - - -
          1.38629  1.38629  1.38629  1.38629
          0.05910  3.55110  3.55110  1.46634  0.26236  1.09861  0.40547
   4736   0.46120  2.23043  2.02141  2.04390   4736 a - - -
          1.38629  1.38629  1.38629  1.38629
          0.05910  3.55110  3.55110  1.46634  0.26236  1.09861  0.40547
   4737   2.09911  2.42924  0.38361  2.22623   4737 g - - -
          1.38629  1.38629  1.38629  1.38629
          0.05910  3.55110  3.55110  1.46634  0.26236  1.09861  0.40547
   4738   2.09911  2.42924  0.38361  2.22623   4738 g - - -
          1.38629  1.38629  1.38629  1.38629
          0.05910  3.55110  3.55110  1.46634  0.26236  1.09861  0.40547
   4739   2.11988  0.50840  2.20418  1.78288   4739 c - - -
          1.38629  1.38629  1.38629  1.38629
          0.05910  3.55110  3.55110  1.46634  0.26236  1.09861  0.40547
   4740   2.11988  0.50840  2.20418  1.78288   4740 c - - -
          1.38629  1.38629  1.38629  1.38629
          0.05910  3.55110  3.55110  1.46634  0.26236  1.09861  0.40547
   4741   2.02356  1.88008  2.09099  0.52480   4741 t - - -
          1.38629  1.38629  1.38629  1.38629
          0.05910  3.55110  3.55110  1.46634  0.26236  1.09861  0.40547
   4742   2.09911  2.42924  0.38361  2.22623   4742 g - - -
          1.38629  1.38629  1.38629  1.38629
          0.05910  3.55110  3.55110  1.46634  0.26236  1.09861  0.40547
   4743   0.46120  2.23043  2.02141  2.04390   4743 a - - -
          1.38629  1.38629  1.38629  1.38629
          0.05910  3.55110  3.55110  1.46634  0.26236  1.09861  0.40547
   4744   0.46120  2.23043  2.02141  2.04390   4744 a - - -
          1.38629  1.38629  1.38629  1.38629
          0.05910  3.55110  3.55110  1.46634  0.26236  1.09861  0.40547
   4745   0.46120  2.23043  2.02141  2.04390   4745 a - - -
          1.38629  1.38629  1.38629  1.38629
          0.05910  3.55110  3.55110  1.46634  0.26236  1.09861  0.40547
   4746   2.09911  2.42924  0.38361  2.22623   4746 g - - -
          1.38629  1.38629  1.38629  1.38629
          0.05910  3.55110  3.55110  1.46634  0.26236  1.09861  0.40547
   4747   2.11988  0.50840  2.20418  1.78288   4747 c - - -
          1.38629  1.38629  1.38629  1.38629
          0.05910  3.55110  3.55110  1.46634  0.26236  1.09861  0.40547
   4748   2.11988  0.50840  2.20418  1.78288   4748 c - - -
          1.38629  1.38629  1.38629  1.38629
          0.05910  3.55110  3.55110  1.46634  0.26236  1.09861  0.40547
   4749   2.11988  0.50840  2.20418  1.78288   4749 c - - -
          1.38629  1.38629  1.38629  1.38629
          0.05910  3.55110  3.55110  1.46634  0.26236  1.09861  0.40547
   4750   2.02356  1.88008  2.09099  0.52480   4750 t - - -
          1.38629  1.38629  1.38629  1.38629
          0.05910  3.55110  3.55110  1.46634  0.26236  1.09861  0.40547
   4751   2.11988  0.50840  2.20418  1.78288   4751 c - - -
          1.38629  1.38629  1.38629  1.38629
          0.05910  3.55110  3.55110  1.46634  0.26236  1.09861  0.40547
   4752   2.11988  0.50840  2.20418  1.78288   4752 c - - -
          1.38629  1.38629  1.38629  1.38629
          0.05910  3.55110  3.55110  1.46634  0.26236  1.09861  0.40547
   4753   0.46120  2.23043  2.02141  2.04390   4753 a - - -
          1.38629  1.38629  1.38629  1.38629
          0.05910  3.55110  3.55110  1.46634  0.26236  1.09861  0.40547
   4754   0.46120  2.23043  2.02141  2.04390   4754 a - - -
          1.38629  1.38629  1.38629  1.38629
          0.05910  3.55110  3.55110  1.46634  0.26236  1.09861  0.40547
   4755   0.46120  2.23043  2.02141  2.04390   4755 a - - -
          1.38629  1.38629  1.38629  1.38629
          0.05910  3.55110  3.55110  1.46634  0.26236  1.09861  0.40547
   4756   2.02356  1.88008  2.09099  0.52480   4756 t - - -
          1.38629  1.38629  1.38629  1.38629
          0.05910  3.55110  3.55110  1.46634  0.26236  1.09861  0.40547
   4757   0.46120  2.23043  2.02141  2.04390   4757 a - - -
          1.38629  1.38629  1.38629  1.38629
          0.05910  3.55110  3.55110  1.46634  0.26236  1.09861  0.40547
   4758   2.02356  1.88008  2.09099  0.52480   4758 t - - -
          1.38629  1.38629  1.38629  1.38629
          0.05910  3.55110  3.55110  1.46634  0.26236  1.09861  0.40547
   4759   2.11988  0.50840  2.20418  1.78288   4759 c - - -
          1.38629  1.38629  1.38629  1.38629
          0.05910  3.55110  3.55110  1.46634  0.26236  1.09861  0.40547
   4760   2.11988  0.50840  2.20418  1.78288   4760 c - - -
          1.38629  1.38629  1.38629  1.38629
          0.05910  3.55110  3.55110  1.46634  0.26236  1.09861  0.40547
   4761   0.46120  2.23043  2.02141  2.04390   4761 a - - -
          1.38629  1.38629  1.38629  1.38629
          0.05910  3.55110  3.55110  1.46634  0.26236  1.09861  0.40547
   4762   2.11988  0.50840  2.20418  1.78288   4762 c - - -
          1.38629  1.38629  1.38629  1.38629
          0.05910  3.55110  3.55110  1.46634  0.26236  1.09861  0.40547
   4763   2.02356  1.88008  2.09099  0.52480   4763 t - - -
          1.38629  1.38629  1.38629  1.38629
          0.05910  3.55110  3.55110  1.46634  0.26236  1.09861  0.40547
   4764   2.02356  1.88008  2.09099  0.52480   4764 t - - -
          1.38629  1.38629  1.38629  1.38629
          0.05910  3.55110  3.55110  1.46634  0.26236  1.09861  0.40547
   4765   2.09911  2.42924  0.38361  2.22623   4765 g - - -
          1.38629  1.38629  1.38629  1.38629
          0.05910  3.55110  3.55110  1.46634  0.26236  1.09861  0.40547
   4766   2.11988  0.50840  2.20418  1.78288   4766 c - - -
          1.38629  1.38629  1.38629  1.38629
          0.05910  3.55110  3.55110  1.46634  0.26236  1.09861  0.40547
   4767   0.46120  2.23043  2.02141  2.04390   4767 a - - -
          1.38629  1.38629  1.38629  1.38629
          0.05910  3.55110  3.55110  1.46634  0.26236  1.09861  0.40547
   4768   2.09911  2.42924  0.38361  2.22623   4768 g - - -
          1.38629  1.38629  1.38629  1.38629
          0.05910  3.55110  3.55110  1.46634  0.26236  1.09861  0.40547
   4769   0.46120  2.23043  2.02141  2.04390   4769 a - - -
          1.38629  1.38629  1.38629  1.38629
          0.05910  3.55110  3.55110  1.46634  0.26236  1.09861  0.40547
   4770   2.02356  1.88008  2.09099  0.52480   4770 t - - -
          1.38629  1.38629  1.38629  1.38629
          0.05910  3.55110  3.55110  1.46634  0.26236  1.09861  0.40547
   4771   2.11988  0.50840  2.20418  1.78288   4771 c - - -
          1.38629  1.38629  1.38629  1.38629
          0.05910  3.55110  3.55110  1.46634  0.26236  1.09861  0.40547
   4772   2.11988  0.50840  2.20418  1.78288   4772 c - - -
          1.38629  1.38629  1.38629  1.38629
          0.05910  3.55110  3.55110  1.46634  0.26236  1.09861  0.40547
   4773   2.02356  1.88008  2.09099  0.52480   4773 t - - -
          1.38629  1.38629  1.38629  1.38629
          0.05910  3.55110  3.55110  1.46634  0.26236  1.09861  0.40547
   4774   0.46120  2.23043  2.02141  2.04390   4774 a - - -
          1.38629  1.38629  1.38629  1.38629
          0.05910  3.55110  3.55110  1.46634  0.26236  1.09861  0.40547
   4775   2.11988  0.50840  2.20418  1.78288   4775 c - - -
          1.38629  1.38629  1.38629  1.38629
          0.05910  3.55110  3.55110  1.46634  0.26236  1.09861  0.40547
   4776   0.46120  2.23043  2.02141  2.04390   4776 a - - -
          1.38629  1.38629  1.38629  1.38629
          0.05910  3.55110  3.55110  1.46634  0.26236  1.09861  0.40547
   4777   0.46120  2.23043  2.02141  2.04390   4777 a - - -
          1.38629  1.38629  1.38629  1.38629
          0.05910  3.55110  3.55110  1.46634  0.26236  1.09861  0.40547
   4778   0.46120  2.23043  2.02141  2.04390   4778 a - - -
          1.38629  1.38629  1.38629  1.38629
          0.05910  3.55110  3.55110  1.46634  0.26236  1.09861  0.40547
   4779   0.46120  2.23043  2.02141  2.04390   4779 a - - -
          1.38629  1.38629  1.38629  1.38629
          0.05910  3.55110  3.55110  1.46634  0.26236  1.09861  0.40547
   4780   0.46120  2.23043  2.02141  2.04390   4780 a - - -
          1.38629  1.38629  1.38629  1.38629
          0.05910  3.55110  3.55110  1.46634  0.26236  1.09861  0.40547
   4781   2.09911  2.42924  0.38361  2.22623   4781 g - - -
          1.38629  1.38629  1.38629  1.38629
          0.05910  3.55110  3.55110  1.46634  0.26236  1.09861  0.40547
   4782   0.46120  2.23043  2.02141  2.04390   4782 a - - -
          1.38629  1.38629  1.38629  1.38629
          0.05910  3.55110  3.55110  1.46634  0.26236  1.09861  0.40547
   4783   0.91195  1.98104  1.25188  1.74659   4783 a - - -
          1.38629  1.38629  1.38629  1.38629
          0.05910  3.55110  3.55110  1.46634  0.26236  1.09861  0.40547
   4784   0.46120  2.23043  2.02141  2.04390   4784 a - - -
          1.38629  1.38629  1.38629  1.38629
          0.05910  3.55110  3.55110  1.46634  0.26236  1.09861  0.40547
   4785   2.09911  2.42924  0.38361  2.22623   4785 g - - -
          1.38629  1.38629  1.38629  1.38629
          0.05910  3.55110  3.55110  1.46634  0.26236  1.09861  0.40547
   4786   2.02356  1.88008  2.09099  0.52480   4786 t - - -
          1.38629  1.38629  1.38629  1.38629
          0.05910  3.55110  3.55110  1.46634  0.26236  1.09861  0.40547
   4787   2.02356  1.88008  2.09099  0.52480   4787 t - - -
          1.38629  1.38629  1.38629  1.38629
          0.05910  3.55110  3.55110  1.46634  0.26236  1.09861  0.40547
   4788   2.02356  1.88008  2.09099  0.52480   4788 t - - -
          1.38629  1.38629  1.38629  1.38629
          0.05910  3.55110  3.55110  1.46634  0.26236  1.09861  0.40547
   4789   2.11988  0.50840  2.20418  1.78288   4789 c - - -
          1.38629  1.38629  1.38629  1.38629
          0.05910  3.55110  3.55110  1.46634  0.26236  1.09861  0.40547
   4790   2.09911  2.42924  0.38361  2.22623   4790 g - - -
          1.38629  1.38629  1.38629  1.38629
          0.05910  3.55110  3.55110  1.46634  0.26236  1.09861  0.40547
   4791   0.46120  2.23043  2.02141  2.04390   4791 a - - -
          1.38629  1.38629  1.38629  1.38629
          0.05910  3.55110  3.55110  1.46634  0.26236  1.09861  0.40547
   4792   0.46120  2.23043  2.02141  2.04390   4792 a - - -
          1.38629  1.38629  1.38629  1.38629
          0.05910  3.55110  3.55110  1.46634  0.26236  1.09861  0.40547
   4793   0.46120  2.23043  2.02141  2.04390   4793 a - - -
          1.38629  1.38629  1.38629  1.38629
          0.05910  3.55110  3.55110  1.46634  0.26236  1.09861  0.40547
   4794   2.02356  1.88008  2.09099  0.52480   4794 t - - -
          1.38629  1.38629  1.38629  1.38629
          0.05910  3.55110  3.55110  1.46634  0.26236  1.09861  0.40547
   4795   2.09911  2.42924  0.38361  2.22623   4795 g - - -
          1.38629  1.38629  1.38629  1.38629
          0.05910  3.55110  3.55110  1.46634  0.26236  1.09861  0.40547
   4796   2.11988  0.50840  2.20418  1.78288   4796 c - - -
          1.38629  1.38629  1.38629  1.38629
          0.05910  3.55110  3.55110  1.46634  0.26236  1.09861  0.40547
   4797   2.02356  1.88008  2.09099  0.52480   4797 t - - -
          1.38629  1.38629  1.38629  1.38629
          0.05910  3.55110  3.55110  1.46634  0.26236  1.09861  0.40547
   4798   2.11988  0.50840  2.20418  1.78288   4798 c - - -
          1.38629  1.38629  1.38629  1.38629
          0.05910  3.55110  3.55110  1.46634  0.26236  1.09861  0.40547
   4799   2.02356  1.88008  2.09099  0.52480   4799 t - - -
          1.38629  1.38629  1.38629  1.38629
          0.05910  3.55110  3.55110  1.46634  0.26236  1.09861  0.40547
   4800   2.11988  0.50840  2.20418  1.78288   4800 c - - -
          1.38629  1.38629  1.38629  1.38629
          0.05910  3.55110  3.55110  1.46634  0.26236  1.09861  0.40547
   4801   2.02356  1.88008  2.09099  0.52480   4801 t - - -
          1.38629  1.38629  1.38629  1.38629
          0.05910  3.55110  3.55110  1.46634  0.26236  1.09861  0.40547
   4802   2.11988  0.50840  2.20418  1.78288   4802 c - - -
          1.38629  1.38629  1.38629  1.38629
          0.05910  3.55110  3.55110  1.46634  0.26236  1.09861  0.40547
   4803   0.46120  2.23043  2.02141  2.04390   4803 a - - -
          1.38629  1.38629  1.38629  1.38629
          0.05910  3.55110  3.55110  1.46634  0.26236  1.09861  0.40547
   4804   0.46120  2.23043  2.02141  2.04390   4804 a - - -
          1.38629  1.38629  1.38629  1.38629
          0.05910  3.55110  3.55110  1.46634  0.26236  1.09861  0.40547
   4805   0.46120  2.23043  2.02141  2.04390   4805 a - - -
          1.38629  1.38629  1.38629  1.38629
          0.05910  3.55110  3.55110  1.46634  0.26236  1.09861  0.40547
   4806   2.11988  0.50840  2.20418  1.78288   4806 c - - -
          1.38629  1.38629  1.38629  1.38629
          0.05910  3.55110  3.55110  1.46634  0.26236  1.09861  0.40547
   4807   2.09911  2.42924  0.38361  2.22623   4807 g - - -
          1.38629  1.38629  1.38629  1.38629
          0.05910  3.55110  3.55110  1.46634  0.26236  1.09861  0.40547
   4808   0.46120  2.23043  2.02141  2.04390   4808 a - - -
          1.38629  1.38629  1.38629  1.38629
          0.05910  3.55110  3.55110  1.46634  0.26236  1.09861  0.40547
   4809   2.02356  1.88008  2.09099  0.52480   4809 t - - -
          1.38629  1.38629  1.38629  1.38629
          0.05910  3.55110  3.55110  1.46634  0.26236  1.09861  0.40547
   4810   0.46120  2.23043  2.02141  2.04390   4810 a - - -
          1.38629  1.38629  1.38629  1.38629
          0.05910  3.55110  3.55110  1.46634  0.26236  1.09861  0.40547
   4811   2.09911  2.42924  0.38361  2.22623   4811 g - - -
          1.38629  1.38629  1.38629  1.38629
          0.05910  3.55110  3.55110  1.46634  0.26236  1.09861  0.40547
   4812   2.02356  1.88008  2.09099  0.52480   4812 t - - -
          1.38629  1.38629  1.38629  1.38629
          0.05910  3.55110  3.55110  1.46634  0.26236  1.09861  0.40547
   4813   2.02356  1.88008  2.09099  0.52480   4813 t - - -
          1.38629  1.38629  1.38629  1.38629
          0.05910  3.55110  3.55110  1.46634  0.26236  1.09861  0.40547
   4814   2.02356  1.88008  2.09099  0.52480   4814 t - - -
          1.38629  1.38629  1.38629  1.38629
          0.05910  3.55110  3.55110  1.46634  0.26236  1.09861  0.40547
   4815   2.11988  0.50840  2.20418  1.78288   4815 c - - -
          1.38629  1.38629  1.38629  1.38629
          0.05910  3.55110  3.55110  1.46634  0.26236  1.09861  0.40547
   4816   2.09911  2.42924  0.38361  2.22623   4816 g - - -
          1.38629  1.38629  1.38629  1.38629
          0.05910  3.55110  3.55110  1.46634  0.26236  1.09861  0.40547
   4817   0.46120  2.23043  2.02141  2.04390   4817 a - - -
          1.38629  1.38629  1.38629  1.38629
          0.05910  3.55110  3.55110  1.46634  0.26236  1.09861  0.40547
   4818   2.11988  0.50840  2.20418  1.78288   4818 c - - -
          1.38629  1.38629  1.38629  1.38629
          0.05910  3.55110  3.55110  1.46634  0.26236  1.09861  0.40547
   4819   2.02356  1.88008  2.09099  0.52480   4819 t - - -
          1.38629  1.38629  1.38629  1.38629
          0.05910  3.55110  3.55110  1.46634  0.26236  1.09861  0.40547
   4820   2.11988  0.50840  2.20418  1.78288   4820 c - - -
          1.38629  1.38629  1.38629  1.38629
          0.05910  3.55110  3.55110  1.46634  0.26236  1.09861  0.40547
   4821   2.02356  1.88008  2.09099  0.52480   4821 t - - -
          1.38629  1.38629  1.38629  1.38629
          0.05910  3.55110  3.55110  1.46634  0.26236  1.09861  0.40547
   4822   2.09911  2.42924  0.38361  2.22623   4822 g - - -
          1.38629  1.38629  1.38629  1.38629
          0.05910  3.55110  3.55110  1.46634  0.26236  1.09861  0.40547
   4823   2.02356  1.88008  2.09099  0.52480   4823 t - - -
          1.38629  1.38629  1.38629  1.38629
          0.05910  3.55110  3.55110  1.46634  0.26236  1.09861  0.40547
   4824   2.09911  2.42924  0.38361  2.22623   4824 g - - -
          1.38629  1.38629  1.38629  1.38629
          0.05910  3.55110  3.55110  1.46634  0.26236  1.09861  0.40547
   4825   2.09911  2.42924  0.38361  2.22623   4825 g - - -
          1.38629  1.38629  1.38629  1.38629
          0.05910  3.55110  3.55110  1.46634  0.26236  1.09861  0.40547
   4826   2.02356  1.88008  2.09099  0.52480   4826 t - - -
          1.38629  1.38629  1.38629  1.38629
          0.05910  3.55110  3.55110  1.46634  0.26236  1.09861  0.40547
   4827   0.46120  2.23043  2.02141  2.04390   4827 a - - -
          1.38629  1.38629  1.38629  1.38629
          0.05910  3.55110  3.55110  1.46634  0.26236  1.09861  0.40547
   4828   2.02356  1.88008  2.09099  0.52480   4828 t - - -
          1.38629  1.38629  1.38629  1.38629
          0.05910  3.55110  3.55110  1.46634  0.26236  1.09861  0.40547
   4829   2.09911  2.42924  0.38361  2.22623   4829 g - - -
          1.38629  1.38629  1.38629  1.38629
          0.05910  3.55110  3.55110  1.46634  0.26236  1.09861  0.40547
   4830   0.46120  2.23043  2.02141  2.04390   4830 a - - -
          1.38629  1.38629  1.38629  1.38629
          0.05910  3.55110  3.55110  1.46634  0.26236  1.09861  0.40547
   4831   0.46120  2.23043  2.02141  2.04390   4831 a - - -
          1.38629  1.38629  1.38629  1.38629
          0.05910  3.55110  3.55110  1.46634  0.26236  1.09861  0.40547
   4832   2.02356  1.88008  2.09099  0.52480   4832 t - - -
          1.38629  1.38629  1.38629  1.38629
          0.05910  3.55110  3.55110  1.46634  0.26236  1.09861  0.40547
   4833   0.46120  2.23043  2.02141  2.04390   4833 a - - -
          1.38629  1.38629  1.38629  1.38629
          0.05910  3.55110  3.55110  1.46634  0.26236  1.09861  0.40547
   4834   2.11988  0.50840  2.20418  1.78288   4834 c - - -
          1.38629  1.38629  1.38629  1.38629
          0.05910  3.55110  3.55110  1.46634  0.26236  1.09861  0.40547
   4835   0.46120  2.23043  2.02141  2.04390   4835 a - - -
          1.38629  1.38629  1.38629  1.38629
          0.05910  3.55110  3.55110  1.46634  0.26236  1.09861  0.40547
   4836   2.11988  0.50840  2.20418  1.78288   4836 c - - -
          1.38629  1.38629  1.38629  1.38629
          0.05910  3.55110  3.55110  1.46634  0.26236  1.09861  0.40547
   4837   0.46120  2.23043  2.02141  2.04390   4837 a - - -
          1.38629  1.38629  1.38629  1.38629
          0.05910  3.55110  3.55110  1.46634  0.26236  1.09861  0.40547
   4838   2.11988  0.50840  2.20418  1.78288   4838 c - - -
          1.38629  1.38629  1.38629  1.38629
          0.05910  3.55110  3.55110  1.46634  0.26236  1.09861  0.40547
   4839   0.46120  2.23043  2.02141  2.04390   4839 a - - -
          1.38629  1.38629  1.38629  1.38629
          0.05910  3.55110  3.55110  1.46634  0.26236  1.09861  0.40547
   4840   2.02356  1.88008  2.09099  0.52480   4840 t - - -
          1.38629  1.38629  1.38629  1.38629
          0.05910  3.55110  3.55110  1.46634  0.26236  1.09861  0.40547
   4841   2.11988  0.50840  2.20418  1.78288   4841 c - - -
          1.38629  1.38629  1.38629  1.38629
          0.05910  3.55110  3.55110  1.46634  0.26236  1.09861  0.40547
   4842   0.46120  2.23043  2.02141  2.04390   4842 a - - -
          1.38629  1.38629  1.38629  1.38629
          0.05910  3.55110  3.55110  1.46634  0.26236  1.09861  0.40547
   4843   2.11988  0.50840  2.20418  1.78288   4843 c - - -
          1.38629  1.38629  1.38629  1.38629
          0.05910  3.55110  3.55110  1.46634  0.26236  1.09861  0.40547
   4844   0.46120  2.23043  2.02141  2.04390   4844 a - - -
          1.38629  1.38629  1.38629  1.38629
          0.05910  3.55110  3.55110  1.46634  0.26236  1.09861  0.40547
   4845   0.46120  2.23043  2.02141  2.04390   4845 a - - -
          1.38629  1.38629  1.38629  1.38629
          0.05910  3.55110  3.55110  1.46634  0.26236  1.09861  0.40547
   4846   0.46120  2.23043  2.02141  2.04390   4846 a - - -
          1.38629  1.38629  1.38629  1.38629
          0.05910  3.55110  3.55110  1.46634  0.26236  1.09861  0.40547
   4847   2.09911  2.42924  0.38361  2.22623   4847 g - - -
          1.38629  1.38629  1.38629  1.38629
          0.05910  3.55110  3.55110  1.46634  0.26236  1.09861  0.40547
   4848   0.46120  2.23043  2.02141  2.04390   4848 a - - -
          1.38629  1.38629  1.38629  1.38629
          0.05910  3.55110  3.55110  1.46634  0.26236  1.09861  0.40547
   4849   0.46120  2.23043  2.02141  2.04390   4849 a - - -
          1.38629  1.38629  1.38629  1.38629
          0.05910  3.55110  3.55110  1.46634  0.26236  1.09861  0.40547
   4850   2.09911  2.42924  0.38361  2.22623   4850 g - - -
          1.38629  1.38629  1.38629  1.38629
          0.05910  3.55110  3.55110  1.46634  0.26236  1.09861  0.40547
   4851   2.02356  1.88008  2.09099  0.52480   4851 t - - -
          1.38629  1.38629  1.38629  1.38629
          0.05910  3.55110  3.55110  1.46634  0.26236  1.09861  0.40547
   4852   2.02356  1.88008  2.09099  0.52480   4852 t - - -
          1.38629  1.38629  1.38629  1.38629
          0.05910  3.55110  3.55110  1.46634  0.26236  1.09861  0.40547
   4853   2.02356  1.88008  2.09099  0.52480   4853 t - - -
          1.38629  1.38629  1.38629  1.38629
          0.05910  3.55110  3.55110  1.46634  0.26236  1.09861  0.40547
   4854   2.11988  0.50840  2.20418  1.78288   4854 c - - -
          1.38629  1.38629  1.38629  1.38629
          0.05910  3.55110  3.55110  1.46634  0.26236  1.09861  0.40547
   4855   2.02356  1.88008  2.09099  0.52480   4855 t - - -
          1.38629  1.38629  1.38629  1.38629
          0.05910  3.55110  3.55110  1.46634  0.26236  1.09861  0.40547
   4856   2.11988  0.50840  2.20418  1.78288   4856 c - - -
          1.38629  1.38629  1.38629  1.38629
          0.05910  3.55110  3.55110  1.46634  0.26236  1.09861  0.40547
   4857   0.46120  2.23043  2.02141  2.04390   4857 a - - -
          1.38629  1.38629  1.38629  1.38629
          0.05910  3.55110  3.55110  1.46634  0.26236  1.09861  0.40547
   4858   2.09911  2.42924  0.38361  2.22623   4858 g - - -
          1.38629  1.38629  1.38629  1.38629
          0.05910  3.55110  3.55110  1.46634  0.26236  1.09861  0.40547
   4859   0.46120  2.23043  2.02141  2.04390   4859 a - - -
          1.38629  1.38629  1.38629  1.38629
          0.05910  3.55110  3.55110  1.46634  0.26236  1.09861  0.40547
   4860   0.46120  2.23043  2.02141  2.04390   4860 a - - -
          1.38629  1.38629  1.38629  1.38629
          0.05910  3.55110  3.55110  1.46634  0.26236  1.09861  0.40547
   4861   2.02356  1.88008  2.09099  0.52480   4861 t - - -
          1.38629  1.38629  1.38629  1.38629
          0.05910  3.55110  3.55110  1.46634  0.26236  1.09861  0.40547
   4862   2.09911  2.42924  0.38361  2.22623   4862 g - - -
          1.38629  1.38629  1.38629  1.38629
          0.05910  3.55110  3.55110  1.46634  0.26236  1.09861  0.40547
   4863   2.11988  0.50840  2.20418  1.78288   4863 c - - -
          1.38629  1.38629  1.38629  1.38629
          0.05910  3.55110  3.55110  1.46634  0.26236  1.09861  0.40547
   4864   2.02356  1.88008  2.09099  0.52480   4864 t - - -
          1.38629  1.38629  1.38629  1.38629
          0.05910  3.55110  3.55110  1.46634  0.26236  1.09861  0.40547
   4865   2.02356  1.88008  2.09099  0.52480   4865 t - - -
          1.38629  1.38629  1.38629  1.38629
          0.05910  3.55110  3.55110  1.46634  0.26236  1.09861  0.40547
   4866   2.11988  0.50840  2.20418  1.78288   4866 c - - -
          1.38629  1.38629  1.38629  1.38629
          0.05910  3.55110  3.55110  1.46634  0.26236  1.09861  0.40547
   4867   2.02356  1.88008  2.09099  0.52480   4867 t - - -
          1.38629  1.38629  1.38629  1.38629
          0.05910  3.55110  3.55110  1.46634  0.26236  1.09861  0.40547
   4868   2.09911  2.42924  0.38361  2.22623   4868 g - - -
          1.38629  1.38629  1.38629  1.38629
          0.05910  3.55110  3.55110  1.46634  0.26236  1.09861  0.40547
   4869   2.02356  1.88008  2.09099  0.52480   4869 t - - -
          1.38629  1.38629  1.38629  1.38629
          0.05910  3.55110  3.55110  1.46634  0.26236  1.09861  0.40547
   4870   2.09911  2.42924  0.38361  2.22623   4870 g - - -
          1.38629  1.38629  1.38629  1.38629
          0.05910  3.55110  3.55110  1.46634  0.26236  1.09861  0.40547
   4871   2.02356  1.88008  2.09099  0.52480   4871 t - - -
          1.38629  1.38629  1.38629  1.38629
          0.05910  3.55110  3.55110  1.46634  0.26236  1.09861  0.40547
   4872   0.46120  2.23043  2.02141  2.04390   4872 a - - -
          1.38629  1.38629  1.38629  1.38629
          0.05910  3.55110  3.55110  1.46634  0.26236  1.09861  0.40547
   4873   2.09911  2.42924  0.38361  2.22623   4873 g - - -
          1.38629  1.38629  1.38629  1.38629
          0.05910  3.55110  3.55110  1.46634  0.26236  1.09861  0.40547
   4874   2.02356  1.88008  2.09099  0.52480   4874 t - - -
          1.38629  1.38629  1.38629  1.38629
          0.05910  3.55110  3.55110  1.46634  0.26236  1.09861  0.40547
   4875   2.02356  1.88008  2.09099  0.52480   4875 t - - -
          1.38629  1.38629  1.38629  1.38629
          0.05910  3.55110  3.55110  1.46634  0.26236  1.09861  0.40547
   4876   2.02356  1.88008  2.09099  0.52480   4876 t - - -
          1.38629  1.38629  1.38629  1.38629
          0.05910  3.55110  3.55110  1.46634  0.26236  1.09861  0.40547
   4877   2.02356  1.88008  2.09099  0.52480   4877 t - - -
          1.38629  1.38629  1.38629  1.38629
          0.05910  3.55110  3.55110  1.46634  0.26236  1.09861  0.40547
   4878   2.02356  1.88008  2.09099  0.52480   4878 t - - -
          1.38629  1.38629  1.38629  1.38629
          0.05910  3.55110  3.55110  1.46634  0.26236  1.09861  0.40547
   4879   0.46120  2.23043  2.02141  2.04390   4879 a - - -
          1.38629  1.38629  1.38629  1.38629
          0.05910  3.55110  3.55110  1.46634  0.26236  1.09861  0.40547
   4880   0.46120  2.23043  2.02141  2.04390   4880 a - - -
          1.38629  1.38629  1.38629  1.38629
          0.05910  3.55110  3.55110  1.46634  0.26236  1.09861  0.40547
   4881   0.46120  2.23043  2.02141  2.04390   4881 a - - -
          1.38629  1.38629  1.38629  1.38629
          0.05910  3.55110  3.55110  1.46634  0.26236  1.09861  0.40547
   4882   2.02356  1.88008  2.09099  0.52480   4882 t - - -
          1.38629  1.38629  1.38629  1.38629
          0.05910  3.55110  3.55110  1.46634  0.26236  1.09861  0.40547
   4883   2.09911  2.42924  0.38361  2.22623   4883 g - - -
          1.38629  1.38629  1.38629  1.38629
          0.05910  3.55110  3.55110  1.46634  0.26236  1.09861  0.40547
   4884   0.46120  2.23043  2.02141  2.04390   4884 a - - -
          1.38629  1.38629  1.38629  1.38629
          0.05910  3.55110  3.55110  1.46634  0.26236  1.09861  0.40547
   4885   0.46120  2.23043  2.02141  2.04390   4885 a - - -
          1.38629  1.38629  1.38629  1.38629
          0.05910  3.55110  3.55110  1.46634  0.26236  1.09861  0.40547
   4886   2.09911  2.42924  0.38361  2.22623   4886 g - - -
          1.38629  1.38629  1.38629  1.38629
          0.05910  3.55110  3.55110  1.46634  0.26236  1.09861  0.40547
   4887   0.46120  2.23043  2.02141  2.04390   4887 a - - -
          1.38629  1.38629  1.38629  1.38629
          0.05910  3.55110  3.55110  1.46634  0.26236  1.09861  0.40547
   4888   2.02356  1.88008  2.09099  0.52480   4888 t - - -
          1.38629  1.38629  1.38629  1.38629
          0.05910  3.55110  3.55110  1.46634  0.26236  1.09861  0.40547
   4889   0.46120  2.23043  2.02141  2.04390   4889 a - - -
          1.38629  1.38629  1.38629  1.38629
          0.05910  3.55110  3.55110  1.46634  0.26236  1.09861  0.40547
   4890   2.02356  1.88008  2.09099  0.52480   4890 t - - -
          1.38629  1.38629  1.38629  1.38629
          0.05910  3.55110  3.55110  1.46634  0.26236  1.09861  0.40547
   4891   2.02356  1.88008  2.09099  0.52480   4891 t - - -
          1.38629  1.38629  1.38629  1.38629
          0.05910  3.55110  3.55110  1.46634  0.26236  1.09861  0.40547
   4892   2.02356  1.88008  2.09099  0.52480   4892 t - - -
          1.38629  1.38629  1.38629  1.38629
          0.05910  3.55110  3.55110  1.46634  0.26236  1.09861  0.40547
   4893   2.11988  0.50840  2.20418  1.78288   4893 c - - -
          1.38629  1.38629  1.38629  1.38629
          0.05910  3.55110  3.55110  1.46634  0.26236  1.09861  0.40547
   4894   2.02356  1.88008  2.09099  0.52480   4894 t - - -
          1.38629  1.38629  1.38629  1.38629
          0.05910  3.55110  3.55110  1.46634  0.26236  1.09861  0.40547
   4895   2.02356  1.88008  2.09099  0.52480   4895 t - - -
          1.38629  1.38629  1.38629  1.38629
          0.05910  3.55110  3.55110  1.46634  0.26236  1.09861  0.40547
   4896   2.02356  1.88008  2.09099  0.52480   4896 t - - -
          1.38629  1.38629  1.38629  1.38629
          0.05910  3.55110  3.55110  1.46634  0.26236  1.09861  0.40547
   4897   2.02356  1.88008  2.09099  0.52480   4897 t - - -
          1.38629  1.38629  1.38629  1.38629
          0.05910  3.55110  3.55110  1.46634  0.26236  1.09861  0.40547
   4898   2.02356  1.88008  2.09099  0.52480   4898 t - - -
          1.38629  1.38629  1.38629  1.38629
          0.05910  3.55110  3.55110  1.46634  0.26236  1.09861  0.40547
   4899   2.11988  0.50840  2.20418  1.78288   4899 c - - -
          1.38629  1.38629  1.38629  1.38629
          0.05910  3.55110  3.55110  1.46634  0.26236  1.09861  0.40547
   4900   2.11988  0.50840  2.20418  1.78288   4900 c - - -
          1.38629  1.38629  1.38629  1.38629
          0.05910  3.55110  3.55110  1.46634  0.26236  1.09861  0.40547
   4901   0.46120  2.23043  2.02141  2.04390   4901 a - - -
          1.38629  1.38629  1.38629  1.38629
          0.05910  3.55110  3.55110  1.46634  0.26236  1.09861  0.40547
   4902   2.11988  0.50840  2.20418  1.78288   4902 c - - -
          1.38629  1.38629  1.38629  1.38629
          0.05910  3.55110  3.55110  1.46634  0.26236  1.09861  0.40547
   4903   2.11988  0.50840  2.20418  1.78288   4903 c - - -
          1.38629  1.38629  1.38629  1.38629
          0.05910  3.55110  3.55110  1.46634  0.26236  1.09861  0.40547
   4904   0.46120  2.23043  2.02141  2.04390   4904 a - - -
          1.38629  1.38629  1.38629  1.38629
          0.05910  3.55110  3.55110  1.46634  0.26236  1.09861  0.40547
   4905   2.02356  1.88008  2.09099  0.52480   4905 t - - -
          1.38629  1.38629  1.38629  1.38629
          0.05910  3.55110  3.55110  1.46634  0.26236  1.09861  0.40547
   4906   0.46120  2.23043  2.02141  2.04390   4906 a - - -
          1.38629  1.38629  1.38629  1.38629
          0.05910  3.55110  3.55110  1.46634  0.26236  1.09861  0.40547
   4907   2.09911  2.42924  0.38361  2.22623   4907 g - - -
          1.38629  1.38629  1.38629  1.38629
          0.05910  3.55110  3.55110  1.46634  0.26236  1.09861  0.40547
   4908   2.09911  2.42924  0.38361  2.22623   4908 g - - -
          1.38629  1.38629  1.38629  1.38629
          0.05910  3.55110  3.55110  1.46634  0.26236  1.09861  0.40547
   4909   2.11988  0.50840  2.20418  1.78288   4909 c - - -
          1.38629  1.38629  1.38629  1.38629
          0.05910  3.55110  3.55110  1.46634  0.26236  1.09861  0.40547
   4910   2.11988  0.50840  2.20418  1.78288   4910 c - - -
          1.38629  1.38629  1.38629  1.38629
          0.05910  3.55110  3.55110  1.46634  0.26236  1.09861  0.40547
   4911   2.02356  1.88008  2.09099  0.52480   4911 t - - -
          1.38629  1.38629  1.38629  1.38629
          0.05910  3.55110  3.55110  1.46634  0.26236  1.09861  0.40547
   4912   2.11988  0.50840  2.20418  1.78288   4912 c - - -
          1.38629  1.38629  1.38629  1.38629
          0.05910  3.55110  3.55110  1.46634  0.26236  1.09861  0.40547
   4913   0.46120  2.23043  2.02141  2.04390   4913 a - - -
          1.38629  1.38629  1.38629  1.38629
          0.05910  3.55110  3.55110  1.46634  0.26236  1.09861  0.40547
   4914   0.46120  2.23043  2.02141  2.04390   4914 a - - -
          1.38629  1.38629  1.38629  1.38629
          0.05910  3.55110  3.55110  1.46634  0.26236  1.09861  0.40547
   4915   0.46120  2.23043  2.02141  2.04390   4915 a - - -
          1.38629  1.38629  1.38629  1.38629
          0.05910  3.55110  3.55110  1.46634  0.26236  1.09861  0.40547
   4916   2.09911  2.42924  0.38361  2.22623   4916 g - - -
          1.38629  1.38629  1.38629  1.38629
          0.05910  3.55110  3.55110  1.46634  0.26236  1.09861  0.40547
   4917   2.11988  0.50840  2.20418  1.78288   4917 c - - -
          1.38629  1.38629  1.38629  1.38629
          0.05910  3.55110  3.55110  1.46634  0.26236  1.09861  0.40547
   4918   0.46120  2.23043  2.02141  2.04390   4918 a - - -
          1.38629  1.38629  1.38629  1.38629
          0.05910  3.55110  3.55110  1.46634  0.26236  1.09861  0.40547
   4919   2.11988  0.50840  2.20418  1.78288   4919 c - - -
          1.38629  1.38629  1.38629  1.38629
          0.05910  3.55110  3.55110  1.46634  0.26236  1.09861  0.40547
   4920   2.02356  1.88008  2.09099  0.52480   4920 t - - -
          1.38629  1.38629  1.38629  1.38629
          0.05910  3.55110  3.55110  1.46634  0.26236  1.09861  0.40547
   4921   2.11988  0.50840  2.20418  1.78288   4921 c - - -
          1.38629  1.38629  1.38629  1.38629
          0.05910  3.55110  3.55110  1.46634  0.26236  1.09861  0.40547
   4922   2.11988  0.50840  2.20418  1.78288   4922 c - - -
          1.38629  1.38629  1.38629  1.38629
          0.05910  3.55110  3.55110  1.46634  0.26236  1.09861  0.40547
   4923   0.46120  2.23043  2.02141  2.04390   4923 a - - -
          1.38629  1.38629  1.38629  1.38629
          0.05910  3.55110  3.55110  1.46634  0.26236  1.09861  0.40547
   4924   0.46120  2.23043  2.02141  2.04390   4924 a - - -
          1.38629  1.38629  1.38629  1.38629
          0.05910  3.55110  3.55110  1.46634  0.26236  1.09861  0.40547
   4925   0.46120  2.23043  2.02141  2.04390   4925 a - - -
          1.38629  1.38629  1.38629  1.38629
          0.05910  3.55110  3.55110  1.46634  0.26236  1.09861  0.40547
   4926   2.02356  1.88008  2.09099  0.52480   4926 t - - -
          1.38629  1.38629  1.38629  1.38629
          0.05910  3.55110  3.55110  1.46634  0.26236  1.09861  0.40547
   4927   0.46120  2.23043  2.02141  2.04390   4927 a - - -
          1.38629  1.38629  1.38629  1.38629
          0.05910  3.55110  3.55110  1.46634  0.26236  1.09861  0.40547
   4928   2.02356  1.88008  2.09099  0.52480   4928 t - - -
          1.38629  1.38629  1.38629  1.38629
          0.05910  3.55110  3.55110  1.46634  0.26236  1.09861  0.40547
   4929   2.09911  2.42924  0.38361  2.22623   4929 g - - -
          1.38629  1.38629  1.38629  1.38629
          0.05910  3.55110  3.55110  1.46634  0.26236  1.09861  0.40547
   4930   2.11988  0.50840  2.20418  1.78288   4930 c - - -
          1.38629  1.38629  1.38629  1.38629
          0.05910  3.55110  3.55110  1.46634  0.26236  1.09861  0.40547
   4931   0.46120  2.23043  2.02141  2.04390   4931 a - - -
          1.38629  1.38629  1.38629  1.38629
          0.05910  3.55110  3.55110  1.46634  0.26236  1.09861  0.40547
   4932   2.11988  0.50840  2.20418  1.78288   4932 c - - -
          1.38629  1.38629  1.38629  1.38629
          0.05910  3.55110  3.55110  1.46634  0.26236  1.09861  0.40547
   4933   2.02356  1.88008  2.09099  0.52480   4933 t - - -
          1.38629  1.38629  1.38629  1.38629
          0.05910  3.55110  3.55110  1.46634  0.26236  1.09861  0.40547
   4934   2.02356  1.88008  2.09099  0.52480   4934 t - - -
          1.38629  1.38629  1.38629  1.38629
          0.05910  3.55110  3.55110  1.46634  0.26236  1.09861  0.40547
   4935   2.11988  0.50840  2.20418  1.78288   4935 c - - -
          1.38629  1.38629  1.38629  1.38629
          0.05910  3.55110  3.55110  1.46634  0.26236  1.09861  0.40547
   4936   2.11988  0.50840  2.20418  1.78288   4936 c - - -
          1.38629  1.38629  1.38629  1.38629
          0.05910  3.55110  3.55110  1.46634  0.26236  1.09861  0.40547
   4937   0.46120  2.23043  2.02141  2.04390   4937 a - - -
          1.38629  1.38629  1.38629  1.38629
          0.05910  3.55110  3.55110  1.46634  0.26236  1.09861  0.40547
   4938   2.09911  2.42924  0.38361  2.22623   4938 g - - -
          1.38629  1.38629  1.38629  1.38629
          0.05910  3.55110  3.55110  1.46634  0.26236  1.09861  0.40547
   4939   0.46120  2.23043  2.02141  2.04390   4939 a - - -
          1.38629  1.38629  1.38629  1.38629
          0.05910  3.55110  3.55110  1.46634  0.26236  1.09861  0.40547
   4940   2.02356  1.88008  2.09099  0.52480   4940 t - - -
          1.38629  1.38629  1.38629  1.38629
          0.05910  3.55110  3.55110  1.46634  0.26236  1.09861  0.40547
   4941   2.02356  1.88008  2.09099  0.52480   4941 t - - -
          1.38629  1.38629  1.38629  1.38629
          0.05910  3.55110  3.55110  1.46634  0.26236  1.09861  0.40547
   4942   2.11988  0.50840  2.20418  1.78288   4942 c - - -
          1.38629  1.38629  1.38629  1.38629
          0.05910  3.55110  3.55110  1.46634  0.26236  1.09861  0.40547
   4943   2.02356  1.88008  2.09099  0.52480   4943 t - - -
          1.38629  1.38629  1.38629  1.38629
          0.05910  3.55110  3.55110  1.46634  0.26236  1.09861  0.40547
   4944   0.46120  2.23043  2.02141  2.04390   4944 a - - -
          1.38629  1.38629  1.38629  1.38629
          0.05910  3.55110  3.55110  1.46634  0.26236  1.09861  0.40547
   4945   2.11988  0.50840  2.20418  1.78288   4945 c - - -
          1.38629  1.38629  1.38629  1.38629
          0.05910  3.55110  3.55110  1.46634  0.26236  1.09861  0.40547
   4946   0.46120  2.23043  2.02141  2.04390   4946 a - - -
          1.38629  1.38629  1.38629  1.38629
          0.05910  3.55110  3.55110  1.46634  0.26236  1.09861  0.40547
   4947   0.46120  2.23043  2.02141  2.04390   4947 a - - -
          1.38629  1.38629  1.38629  1.38629
          0.05910  3.55110  3.55110  1.46634  0.26236  1.09861  0.40547
   4948   0.46120  2.23043  2.02141  2.04390   4948 a - - -
          1.38629  1.38629  1.38629  1.38629
          0.05910  3.55110  3.55110  1.46634  0.26236  1.09861  0.40547
   4949   0.46120  2.23043  2.02141  2.04390   4949 a - - -
          1.38629  1.38629  1.38629  1.38629
          0.05910  3.55110  3.55110  1.46634  0.26236  1.09861  0.40547
   4950   0.46120  2.23043  2.02141  2.04390   4950 a - - -
          1.38629  1.38629  1.38629  1.38629
          0.05910  3.55110  3.55110  1.46634  0.26236  1.09861  0.40547
   4951   2.09911  2.42924  0.38361  2.22623   4951 g - - -
          1.38629  1.38629  1.38629  1.38629
          0.05910  3.55110  3.55110  1.46634  0.26236  1.09861  0.40547
   4952   0.46120  2.23043  2.02141  2.04390   4952 a - - -
          1.38629  1.38629  1.38629  1.38629
          0.05910  3.55110  3.55110  1.46634  0.26236  1.09861  0.40547
   4953   2.09911  2.42924  0.38361  2.22623   4953 g - - -
          1.38629  1.38629  1.38629  1.38629
          0.05910  3.55110  3.55110  1.46634  0.26236  1.09861  0.40547
   4954   2.02356  1.88008  2.09099  0.52480   4954 t - - -
          1.38629  1.38629  1.38629  1.38629
          0.05910  3.55110  3.55110  1.46634  0.26236  1.09861  0.40547
   4955   2.09911  2.42924  0.38361  2.22623   4955 g - - -
          1.38629  1.38629  1.38629  1.38629
          0.05910  3.55110  3.55110  1.46634  0.26236  1.09861  0.40547
   4956   2.02356  1.88008  2.09099  0.52480   4956 t - - -
          1.38629  1.38629  1.38629  1.38629
          0.05910  3.55110  3.55110  1.46634  0.26236  1.09861  0.40547
   4957   2.02356  1.88008  2.09099  0.52480   4957 t - - -
          1.38629  1.38629  1.38629  1.38629
          0.05910  3.55110  3.55110  1.46634  0.26236  1.09861  0.40547
   4958   2.02356  1.88008  2.09099  0.52480   4958 t - - -
          1.38629  1.38629  1.38629  1.38629
          0.05910  3.55110  3.55110  1.46634  0.26236  1.09861  0.40547
   4959   2.11988  0.50840  2.20418  1.78288   4959 c - - -
          1.38629  1.38629  1.38629  1.38629
          0.05910  3.55110  3.55110  1.46634  0.26236  1.09861  0.40547
   4960   0.46120  2.23043  2.02141  2.04390   4960 a - - -
          1.38629  1.38629  1.38629  1.38629
          0.05910  3.55110  3.55110  1.46634  0.26236  1.09861  0.40547
   4961   2.09911  2.42924  0.38361  2.22623   4961 g - - -
          1.38629  1.38629  1.38629  1.38629
          0.05910  3.55110  3.55110  1.46634  0.26236  1.09861  0.40547
   4962   0.46120  2.23043  2.02141  2.04390   4962 a - - -
          1.38629  1.38629  1.38629  1.38629
          0.05910  3.55110  3.55110  1.46634  0.26236  1.09861  0.40547
   4963   0.46120  2.23043  2.02141  2.04390   4963 a - - -
          1.38629  1.38629  1.38629  1.38629
          0.05910  3.55110  3.55110  1.46634  0.26236  1.09861  0.40547
   4964   2.11988  0.50840  2.20418  1.78288   4964 c - - -
          1.38629  1.38629  1.38629  1.38629
          0.05910  3.55110  3.55110  1.46634  0.26236  1.09861  0.40547
   4965   2.02356  1.88008  2.09099  0.52480   4965 t - - -
          1.38629  1.38629  1.38629  1.38629
          0.05910  3.55110  3.55110  1.46634  0.26236  1.09861  0.40547
   4966   2.09911  2.42924  0.38361  2.22623   4966 g - - -
          1.38629  1.38629  1.38629  1.38629
          0.05910  3.55110  3.55110  1.46634  0.26236  1.09861  0.40547
   4967   2.11988  0.50840  2.20418  1.78288   4967 c - - -
          1.38629  1.38629  1.38629  1.38629
          0.05910  3.55110  3.55110  1.46634  0.26236  1.09861  0.40547
   4968   2.02356  1.88008  2.09099  0.52480   4968 t - - -
          1.38629  1.38629  1.38629  1.38629
          0.05910  3.55110  3.55110  1.46634  0.26236  1.09861  0.40547
   4969   2.11988  0.50840  2.20418  1.78288   4969 c - - -
          1.38629  1.38629  1.38629  1.38629
          0.05910  3.55110  3.55110  1.46634  0.26236  1.09861  0.40547
   4970   0.46120  2.23043  2.02141  2.04390   4970 a - - -
          1.38629  1.38629  1.38629  1.38629
          0.05910  3.55110  3.55110  1.46634  0.26236  1.09861  0.40547
   4971   0.46120  2.23043  2.02141  2.04390   4971 a - - -
          1.38629  1.38629  1.38629  1.38629
          0.05910  3.55110  3.55110  1.46634  0.26236  1.09861  0.40547
   4972   2.02356  1.88008  2.09099  0.52480   4972 t - - -
          1.38629  1.38629  1.38629  1.38629
          0.05910  3.55110  3.55110  1.46634  0.26236  1.09861  0.40547
   4973   2.11988  0.50840  2.20418  1.78288   4973 c - - -
          1.38629  1.38629  1.38629  1.38629
          0.05910  3.55110  3.55110  1.46634  0.26236  1.09861  0.40547
   4974   0.46120  2.23043  2.02141  2.04390   4974 a - - -
          1.38629  1.38629  1.38629  1.38629
          0.05910  3.55110  3.55110  1.46634  0.26236  1.09861  0.40547
   4975   0.46120  2.23043  2.02141  2.04390   4975 a - - -
          1.38629  1.38629  1.38629  1.38629
          0.05910  3.55110  3.55110  1.46634  0.26236  1.09861  0.40547
   4976   0.46120  2.23043  2.02141  2.04390   4976 a - - -
          1.38629  1.38629  1.38629  1.38629
          0.05910  3.55110  3.55110  1.46634  0.26236  1.09861  0.40547
   4977   0.46120  2.23043  2.02141  2.04390   4977 a - - -
          1.38629  1.38629  1.38629  1.38629
          0.05910  3.55110  3.55110  1.46634  0.26236  1.09861  0.40547
   4978   2.09911  2.42924  0.38361  2.22623   4978 g - - -
          1.38629  1.38629  1.38629  1.38629
          0.05910  3.55110  3.55110  1.46634  0.26236  1.09861  0.40547
   4979   2.09911  2.42924  0.38361  2.22623   4979 g - - -
          1.38629  1.38629  1.38629  1.38629
          0.05910  3.55110  3.55110  1.46634  0.26236  1.09861  0.40547
   4980   0.46120  2.23043  2.02141  2.04390   4980 a - - -
          1.38629  1.38629  1.38629  1.38629
          0.05910  3.55110  3.55110  1.46634  0.26236  1.09861  0.40547
   4981   0.46120  2.23043  2.02141  2.04390   4981 a - - -
          1.38629  1.38629  1.38629  1.38629
          0.05910  3.55110  3.55110  1.46634  0.26236  1.09861  0.40547
   4982   2.09911  2.42924  0.38361  2.22623   4982 g - - -
          1.38629  1.38629  1.38629  1.38629
          0.05910  3.55110  3.55110  1.46634  0.26236  1.09861  0.40547
   4983   2.09911  2.42924  0.38361  2.22623   4983 g - - -
          1.38629  1.38629  1.38629  1.38629
          0.05910  3.55110  3.55110  1.46634  0.26236  1.09861  0.40547
   4984   2.02356  1.88008  2.09099  0.52480   4984 t - - -
          1.38629  1.38629  1.38629  1.38629
          0.05910  3.55110  3.55110  1.46634  0.26236  1.09861  0.40547
   4985   2.02356  1.88008  2.09099  0.52480   4985 t - - -
          1.38629  1.38629  1.38629  1.38629
          0.05910  3.55110  3.55110  1.46634  0.26236  1.09861  0.40547
   4986   2.11988  0.50840  2.20418  1.78288   4986 c - - -
          1.38629  1.38629  1.38629  1.38629
          0.05910  3.55110  3.55110  1.46634  0.26236  1.09861  0.40547
   4987   2.11988  0.50840  2.20418  1.78288   4987 c - - -
          1.38629  1.38629  1.38629  1.38629
          0.05910  3.55110  3.55110  1.46634  0.26236  1.09861  0.40547
   4988   0.46120  2.23043  2.02141  2.04390   4988 a - - -
          1.38629  1.38629  1.38629  1.38629
          0.05910  3.55110  3.55110  1.46634  0.26236  1.09861  0.40547
   4989   2.09911  2.42924  0.38361  2.22623   4989 g - - -
          1.38629  1.38629  1.38629  1.38629
          0.05910  3.55110  3.55110  1.46634  0.26236  1.09861  0.40547
   4990   2.02356  1.88008  2.09099  0.52480   4990 t - - -
          1.38629  1.38629  1.38629  1.38629
          0.05910  3.55110  3.55110  1.46634  0.26236  1.09861  0.40547
   4991   2.11988  0.50840  2.20418  1.78288   4991 c - - -
          1.38629  1.38629  1.38629  1.38629
          0.05910  3.55110  3.55110  1.46634  0.26236  1.09861  0.40547
   4992   2.02356  1.88008  2.09099  0.52480   4992 t - - -
          1.38629  1.38629  1.38629  1.38629
          0.05910  3.55110  3.55110  1.46634  0.26236  1.09861  0.40547
   4993   2.09911  2.42924  0.38361  2.22623   4993 g - - -
          1.38629  1.38629  1.38629  1.38629
          0.05910  3.55110  3.55110  1.46634  0.26236  1.09861  0.40547
   4994   0.46120  2.23043  2.02141  2.04390   4994 a - - -
          1.38629  1.38629  1.38629  1.38629
          0.05910  3.55110  3.55110  1.46634  0.26236  1.09861  0.40547
   4995   2.09911  2.42924  0.38361  2.22623   4995 g - - -
          1.38629  1.38629  1.38629  1.38629
          0.05910  3.55110  3.55110  1.46634  0.26236  1.09861  0.40547
   4996   0.46120  2.23043  2.02141  2.04390   4996 a - - -
          1.38629  1.38629  1.38629  1.38629
          0.05910  3.55110  3.55110  1.46634  0.26236  1.09861  0.40547
   4997   2.11988  0.50840  2.20418  1.78288   4997 c - - -
          1.38629  1.38629  1.38629  1.38629
          0.05910  3.55110  3.55110  1.46634  0.26236  1.09861  0.40547
   4998   0.46120  2.23043  2.02141  2.04390   4998 a - - -
          1.38629  1.38629  1.38629  1.38629
          0.05910  3.55110  3.55110  1.46634  0.26236  1.09861  0.40547
   4999   0.46120  2.23043  2.02141  2.04390   4999 a - - -
          1.38629  1.38629  1.38629  1.38629
          0.05910  3.55110  3.55110  1.46634  0.26236  1.09861  0.40547
   5000   0.46120  2.23043  2.02141  2.04390   5000 a - - -
          1.38629  1.38629  1.38629  1.38629
          0.05910  3.55110  3.55110  1.46634  0.26236  1.09861  0.40547
   5001   2.02356  1.88008  2.09099  0.52480   5001 t - - -
          1.38629  1.38629  1.38629  1.38629
          0.05910  3.55110  3.55110  1.46634  0.26236  1.09861  0.40547
   5002   0.46120  2.23043  2.02141  2.04390   5002 a - - -
          1.38629  1.38629  1.38629  1.38629
          0.05910  3.55110  3.55110  1.46634  0.26236  1.09861  0.40547
   5003   2.11988  0.50840  2.20418  1.78288   5003 c - - -
          1.38629  1.38629  1.38629  1.38629
          0.05910  3.55110  3.55110  1.46634  0.26236  1.09861  0.40547
   5004   0.46120  2.23043  2.02141  2.04390   5004 a - - -
          1.38629  1.38629  1.38629  1.38629
          0.05910  3.55110  3.55110  1.46634  0.26236  1.09861  0.40547
   5005   2.11988  0.50840  2.20418  1.78288   5005 c - - -
          1.38629  1.38629  1.38629  1.38629
          0.05910  3.55110  3.55110  1.46634  0.26236  1.09861  0.40547
   5006   0.46120  2.23043  2.02141  2.04390   5006 a - - -
          1.38629  1.38629  1.38629  1.38629
          0.05910  3.55110  3.55110  1.46634  0.26236  1.09861  0.40547
   5007   2.11988  0.50840  2.20418  1.78288   5007 c - - -
          1.38629  1.38629  1.38629  1.38629
          0.05910  3.55110  3.55110  1.46634  0.26236  1.09861  0.40547
   5008   0.46120  2.23043  2.02141  2.04390   5008 a - - -
          1.38629  1.38629  1.38629  1.38629
          0.05910  3.55110  3.55110  1.46634  0.26236  1.09861  0.40547
   5009   2.02356  1.88008  2.09099  0.52480   5009 t - - -
          1.38629  1.38629  1.38629  1.38629
          0.05910  3.55110  3.55110  1.46634  0.26236  1.09861  0.40547
   5010   2.11988  0.50840  2.20418  1.78288   5010 c - - -
          1.38629  1.38629  1.38629  1.38629
          0.05910  3.55110  3.55110  1.46634  0.26236  1.09861  0.40547
   5011   0.46120  2.23043  2.02141  2.04390   5011 a - - -
          1.38629  1.38629  1.38629  1.38629
          0.05910  3.55110  3.55110  1.46634  0.26236  1.09861  0.40547
   5012   0.46120  2.23043  2.02141  2.04390   5012 a - - -
          1.38629  1.38629  1.38629  1.38629
          0.05910  3.55110  3.55110  1.46634  0.26236  1.09861  0.40547
   5013   0.46120  2.23043  2.02141  2.04390   5013 a - - -
          1.38629  1.38629  1.38629  1.38629
          0.05910  3.55110  3.55110  1.46634  0.26236  1.09861  0.40547
   5014   0.46120  2.23043  2.02141  2.04390   5014 a - - -
          1.38629  1.38629  1.38629  1.38629
          0.05910  3.55110  3.55110  1.46634  0.26236  1.09861  0.40547
   5015   2.09911  2.42924  0.38361  2.22623   5015 g - - -
          1.38629  1.38629  1.38629  1.38629
          0.05910  3.55110  3.55110  1.46634  0.26236  1.09861  0.40547
   5016   2.09911  2.42924  0.38361  2.22623   5016 g - - -
          1.38629  1.38629  1.38629  1.38629
          0.05910  3.55110  3.55110  1.46634  0.26236  1.09861  0.40547
   5017   2.02356  1.88008  2.09099  0.52480   5017 t - - -
          1.38629  1.38629  1.38629  1.38629
          0.05910  3.55110  3.55110  1.46634  0.26236  1.09861  0.40547
   5018   0.46120  2.23043  2.02141  2.04390   5018 a - - -
          1.38629  1.38629  1.38629  1.38629
          0.05910  3.55110  3.55110  1.46634  0.26236  1.09861  0.40547
   5019   2.09911  2.42924  0.38361  2.22623   5019 g - - -
          1.38629  1.38629  1.38629  1.38629
          0.05910  3.55110  3.55110  1.46634  0.26236  1.09861  0.40547
   5020   2.02356  1.88008  2.09099  0.52480   5020 t - - -
          1.38629  1.38629  1.38629  1.38629
          0.05910  3.55110  3.55110  1.46634  0.26236  1.09861  0.40547
   5021   2.02356  1.88008  2.09099  0.52480   5021 t - - -
          1.38629  1.38629  1.38629  1.38629
          0.05910  3.55110  3.55110  1.46634  0.26236  1.09861  0.40547
   5022   2.02356  1.88008  2.09099  0.52480   5022 t - - -
          1.38629  1.38629  1.38629  1.38629
          0.05910  3.55110  3.55110  1.46634  0.26236  1.09861  0.40547
   5023   2.11988  0.50840  2.20418  1.78288   5023 c - - -
          1.38629  1.38629  1.38629  1.38629
          0.05910  3.55110  3.55110  1.46634  0.26236  1.09861  0.40547
   5024   2.02356  1.88008  2.09099  0.52480   5024 t - - -
          1.38629  1.38629  1.38629  1.38629
          0.05910  3.55110  3.55110  1.46634  0.26236  1.09861  0.40547
   5025   2.11988  0.50840  2.20418  1.78288   5025 c - - -
          1.38629  1.38629  1.38629  1.38629
          0.05910  3.55110  3.55110  1.46634  0.26236  1.09861  0.40547
   5026   0.46120  2.23043  2.02141  2.04390   5026 a - - -
          1.38629  1.38629  1.38629  1.38629
          0.05910  3.55110  3.55110  1.46634  0.26236  1.09861  0.40547
   5027   2.09911  2.42924  0.38361  2.22623   5027 g - - -
          1.38629  1.38629  1.38629  1.38629
          0.05910  3.55110  3.55110  1.46634  0.26236  1.09861  0.40547
   5028   0.46120  2.23043  2.02141  2.04390   5028 a - - -
          1.38629  1.38629  1.38629  1.38629
          0.05910  3.55110  3.55110  1.46634  0.26236  1.09861  0.40547
   5029   0.46120  2.23043  2.02141  2.04390   5029 a - - -
          1.38629  1.38629  1.38629  1.38629
          0.05910  3.55110  3.55110  1.46634  0.26236  1.09861  0.40547
   5030   2.02356  1.88008  2.09099  0.52480   5030 t - - -
          1.38629  1.38629  1.38629  1.38629
          0.05910  3.55110  3.55110  1.46634  0.26236  1.09861  0.40547
   5031   2.09911  2.42924  0.38361  2.22623   5031 g - - -
          1.38629  1.38629  1.38629  1.38629
          0.05910  3.55110  3.55110  1.46634  0.26236  1.09861  0.40547
   5032   2.11988  0.50840  2.20418  1.78288   5032 c - - -
          1.38629  1.38629  1.38629  1.38629
          0.05910  3.55110  3.55110  1.46634  0.26236  1.09861  0.40547
   5033   2.02356  1.88008  2.09099  0.52480   5033 t - - -
          1.38629  1.38629  1.38629  1.38629
          0.05910  3.55110  3.55110  1.46634  0.26236  1.09861  0.40547
   5034   2.02356  1.88008  2.09099  0.52480   5034 t - - -
          1.38629  1.38629  1.38629  1.38629
          0.05910  3.55110  3.55110  1.46634  0.26236  1.09861  0.40547
   5035   2.11988  0.50840  2.20418  1.78288   5035 c - - -
          1.38629  1.38629  1.38629  1.38629
          0.05910  3.55110  3.55110  1.46634  0.26236  1.09861  0.40547
   5036   2.02356  1.88008  2.09099  0.52480   5036 t - - -
          1.38629  1.38629  1.38629  1.38629
          0.05910  3.55110  3.55110  1.46634  0.26236  1.09861  0.40547
   5037   2.09911  2.42924  0.38361  2.22623   5037 g - - -
          1.38629  1.38629  1.38629  1.38629
          0.05910  3.55110  3.55110  1.46634  0.26236  1.09861  0.40547
   5038   2.02356  1.88008  2.09099  0.52480   5038 t - - -
          1.38629  1.38629  1.38629  1.38629
          0.05910  3.55110  3.55110  1.46634  0.26236  1.09861  0.40547
   5039   2.09911  2.42924  0.38361  2.22623   5039 g - - -
          1.38629  1.38629  1.38629  1.38629
          0.05910  3.55110  3.55110  1.46634  0.26236  1.09861  0.40547
   5040   2.02356  1.88008  2.09099  0.52480   5040 t - - -
          1.38629  1.38629  1.38629  1.38629
          0.05910  3.55110  3.55110  1.46634  0.26236  1.09861  0.40547
   5041   0.46120  2.23043  2.02141  2.04390   5041 a - - -
          1.38629  1.38629  1.38629  1.38629
          0.05910  3.55110  3.55110  1.46634  0.26236  1.09861  0.40547
   5042   2.09911  2.42924  0.38361  2.22623   5042 g - - -
          1.38629  1.38629  1.38629  1.38629
          0.05910  3.55110  3.55110  1.46634  0.26236  1.09861  0.40547
   5043   2.02356  1.88008  2.09099  0.52480   5043 t - - -
          1.38629  1.38629  1.38629  1.38629
          0.05910  3.55110  3.55110  1.46634  0.26236  1.09861  0.40547
   5044   2.02356  1.88008  2.09099  0.52480   5044 t - - -
          1.38629  1.38629  1.38629  1.38629
          0.05910  3.55110  3.55110  1.46634  0.26236  1.09861  0.40547
   5045   2.02356  1.88008  2.09099  0.52480   5045 t - - -
          1.38629  1.38629  1.38629  1.38629
          0.05910  3.55110  3.55110  1.46634  0.26236  1.09861  0.40547
   5046   2.02356  1.88008  2.09099  0.52480   5046 t - - -
          1.38629  1.38629  1.38629  1.38629
          0.05910  3.55110  3.55110  1.46634  0.26236  1.09861  0.40547
   5047   2.02356  1.88008  2.09099  0.52480   5047 t - - -
          1.38629  1.38629  1.38629  1.38629
          0.05910  3.55110  3.55110  1.46634  0.26236  1.09861  0.40547
   5048   0.46120  2.23043  2.02141  2.04390   5048 a - - -
          1.38629  1.38629  1.38629  1.38629
          0.05910  3.55110  3.55110  1.46634  0.26236  1.09861  0.40547
   5049   2.02356  1.88008  2.09099  0.52480   5049 t - - -
          1.38629  1.38629  1.38629  1.38629
          0.05910  3.55110  3.55110  1.46634  0.26236  1.09861  0.40547
   5050   2.09911  2.42924  0.38361  2.22623   5050 g - - -
          1.38629  1.38629  1.38629  1.38629
          0.05910  3.55110  3.55110  1.46634  0.26236  1.09861  0.40547
   5051   2.02356  1.88008  2.09099  0.52480   5051 t - - -
          1.38629  1.38629  1.38629  1.38629
          0.05910  3.55110  3.55110  1.46634  0.26236  1.09861  0.40547
   5052   2.09911  2.42924  0.38361  2.22623   5052 g - - -
          1.38629  1.38629  1.38629  1.38629
          0.05910  3.55110  3.55110  1.46634  0.26236  1.09861  0.40547
   5053   0.46120  2.23043  2.02141  2.04390   5053 a - - -
          1.38629  1.38629  1.38629  1.38629
          0.05910  3.55110  3.55110  1.46634  0.26236  1.09861  0.40547
   5054   0.46120  2.23043  2.02141  2.04390   5054 a - - -
          1.38629  1.38629  1.38629  1.38629
          0.05910  3.55110  3.55110  1.46634  0.26236  1.09861  0.40547
   5055   2.09911  2.42924  0.38361  2.22623   5055 g - - -
          1.38629  1.38629  1.38629  1.38629
          0.05910  3.55110  3.55110  1.46634  0.26236  1.09861  0.40547
   5056   0.46120  2.23043  2.02141  2.04390   5056 a - - -
          1.38629  1.38629  1.38629  1.38629
          0.05910  3.55110  3.55110  1.46634  0.26236  1.09861  0.40547
   5057   2.02356  1.88008  2.09099  0.52480   5057 t - - -
          1.38629  1.38629  1.38629  1.38629
          0.05910  3.55110  3.55110  1.46634  0.26236  1.09861  0.40547
   5058   0.46120  2.23043  2.02141  2.04390   5058 a - - -
          1.38629  1.38629  1.38629  1.38629
          0.05910  3.55110  3.55110  1.46634  0.26236  1.09861  0.40547
   5059   2.02356  1.88008  2.09099  0.52480   5059 t - - -
          1.38629  1.38629  1.38629  1.38629
          0.05910  3.55110  3.55110  1.46634  0.26236  1.09861  0.40547
   5060   2.02356  1.88008  2.09099  0.52480   5060 t - - -
          1.38629  1.38629  1.38629  1.38629
          0.05910  3.55110  3.55110  1.46634  0.26236  1.09861  0.40547
   5061   2.02356  1.88008  2.09099  0.52480   5061 t - - -
          1.38629  1.38629  1.38629  1.38629
          0.05910  3.55110  3.55110  1.46634  0.26236  1.09861  0.40547
   5062   2.02356  1.88008  2.09099  0.52480   5062 t - - -
          1.38629  1.38629  1.38629  1.38629
          0.05910  3.55110  3.55110  1.46634  0.26236  1.09861  0.40547
   5063   2.11988  0.50840  2.20418  1.78288   5063 c - - -
          1.38629  1.38629  1.38629  1.38629
          0.05910  3.55110  3.55110  1.46634  0.26236  1.09861  0.40547
   5064   2.11988  0.50840  2.20418  1.78288   5064 c - - -
          1.38629  1.38629  1.38629  1.38629
          0.05910  3.55110  3.55110  1.46634  0.26236  1.09861  0.40547
   5065   2.02356  1.88008  2.09099  0.52480   5065 t - - -
          1.38629  1.38629  1.38629  1.38629
          0.05910  3.55110  3.55110  1.46634  0.26236  1.09861  0.40547
   5066   2.02356  1.88008  2.09099  0.52480   5066 t - - -
          1.38629  1.38629  1.38629  1.38629
          0.05910  3.55110  3.55110  1.46634  0.26236  1.09861  0.40547
   5067   2.02356  1.88008  2.09099  0.52480   5067 t - - -
          1.38629  1.38629  1.38629  1.38629
          0.05910  3.55110  3.55110  1.46634  0.26236  1.09861  0.40547
   5068   2.11988  0.50840  2.20418  1.78288   5068 c - - -
          1.38629  1.38629  1.38629  1.38629
          0.05910  3.55110  3.55110  1.46634  0.26236  1.09861  0.40547
   5069   2.11988  0.50840  2.20418  1.78288   5069 c - - -
          1.38629  1.38629  1.38629  1.38629
          0.05910  3.55110  3.55110  1.46634  0.26236  1.09861  0.40547
   5070   0.46120  2.23043  2.02141  2.04390   5070 a - - -
          1.38629  1.38629  1.38629  1.38629
          0.05910  3.55110  3.55110  1.46634  0.26236  1.09861  0.40547
   5071   2.11988  0.50840  2.20418  1.78288   5071 c - - -
          1.38629  1.38629  1.38629  1.38629
          0.05910  3.55110  3.55110  1.46634  0.26236  1.09861  0.40547
   5072   2.11988  0.50840  2.20418  1.78288   5072 c - - -
          1.38629  1.38629  1.38629  1.38629
          0.05910  3.55110  3.55110  1.46634  0.26236  1.09861  0.40547
   5073   0.46120  2.23043  2.02141  2.04390   5073 a - - -
          1.38629  1.38629  1.38629  1.38629
          0.05910  3.55110  3.55110  1.46634  0.26236  1.09861  0.40547
   5074   2.02356  1.88008  2.09099  0.52480   5074 t - - -
          1.38629  1.38629  1.38629  1.38629
          0.05910  3.55110  3.55110  1.46634  0.26236  1.09861  0.40547
   5075   0.46120  2.23043  2.02141  2.04390   5075 a - - -
          1.38629  1.38629  1.38629  1.38629
          0.05910  3.55110  3.55110  1.46634  0.26236  1.09861  0.40547
   5076   2.09911  2.42924  0.38361  2.22623   5076 g - - -
          1.38629  1.38629  1.38629  1.38629
          0.05910  3.55110  3.55110  1.46634  0.26236  1.09861  0.40547
   5077   2.09911  2.42924  0.38361  2.22623   5077 g - - -
          1.38629  1.38629  1.38629  1.38629
          0.05910  3.55110  3.55110  1.46634  0.26236  1.09861  0.40547
   5078   2.11988  0.50840  2.20418  1.78288   5078 c - - -
          1.38629  1.38629  1.38629  1.38629
          0.05910  3.55110  3.55110  1.46634  0.26236  1.09861  0.40547
   5079   2.11988  0.50840  2.20418  1.78288   5079 c - - -
          1.38629  1.38629  1.38629  1.38629
          0.05910  3.55110  3.55110  1.46634  0.26236  1.09861  0.40547
   5080   0.46120  2.23043  2.02141  2.04390   5080 a - - -
          1.38629  1.38629  1.38629  1.38629
          0.05910  3.55110  3.55110  1.46634  0.26236  1.09861  0.40547
   5081   2.11988  0.50840  2.20418  1.78288   5081 c - - -
          1.38629  1.38629  1.38629  1.38629
          0.05910  3.55110  3.55110  1.46634  0.26236  1.09861  0.40547
   5082   0.46120  2.23043  2.02141  2.04390   5082 a - - -
          1.38629  1.38629  1.38629  1.38629
          0.05910  3.55110  3.55110  1.46634  0.26236  1.09861  0.40547
   5083   0.46120  2.23043  2.02141  2.04390   5083 a - - -
          1.38629  1.38629  1.38629  1.38629
          0.05910  3.55110  3.55110  1.46634  0.26236  1.09861  0.40547
   5084   0.46120  2.23043  2.02141  2.04390   5084 a - - -
          1.38629  1.38629  1.38629  1.38629
          0.05910  3.55110  3.55110  1.46634  0.26236  1.09861  0.40547
   5085   2.02356  1.88008  2.09099  0.52480   5085 t - - -
          1.38629  1.38629  1.38629  1.38629
          0.05910  3.55110  3.55110  1.46634  0.26236  1.09861  0.40547
   5086   2.09911  2.42924  0.38361  2.22623   5086 g - - -
          1.38629  1.38629  1.38629  1.38629
          0.05910  3.55110  3.55110  1.46634  0.26236  1.09861  0.40547
   5087   2.09911  2.42924  0.38361  2.22623   5087 g - - -
          1.38629  1.38629  1.38629  1.38629
          0.05910  3.55110  3.55110  1.46634  0.26236  1.09861  0.40547
   5088   2.11988  0.50840  2.20418  1.78288   5088 c - - -
          1.38629  1.38629  1.38629  1.38629
          0.05910  3.55110  3.55110  1.46634  0.26236  1.09861  0.40547
   5089   2.02356  1.88008  2.09099  0.52480   5089 t - - -
          1.38629  1.38629  1.38629  1.38629
          0.05910  3.55110  3.55110  1.46634  0.26236  1.09861  0.40547
   5090   2.11988  0.50840  2.20418  1.78288   5090 c - - -
          1.38629  1.38629  1.38629  1.38629
          0.05910  3.55110  3.55110  1.46634  0.26236  1.09861  0.40547
   5091   2.02356  1.88008  2.09099  0.52480   5091 t - - -
          1.38629  1.38629  1.38629  1.38629
          0.05910  3.55110  3.55110  1.46634  0.26236  1.09861  0.40547
   5092   0.46120  2.23043  2.02141  2.04390   5092 a - - -
          1.38629  1.38629  1.38629  1.38629
          0.05910  3.55110  3.55110  1.46634  0.26236  1.09861  0.40547
   5093   0.46120  2.23043  2.02141  2.04390   5093 a - - -
          1.38629  1.38629  1.38629  1.38629
          0.05910  3.55110  3.55110  1.46634  0.26236  1.09861  0.40547
   5094   0.46120  2.23043  2.02141  2.04390   5094 a - - -
          1.38629  1.38629  1.38629  1.38629
          0.05910  3.55110  3.55110  1.46634  0.26236  1.09861  0.40547
   5095   2.02356  1.88008  2.09099  0.52480   5095 t - - -
          1.38629  1.38629  1.38629  1.38629
          0.05910  3.55110  3.55110  1.46634  0.26236  1.09861  0.40547
   5096   0.46120  2.23043  2.02141  2.04390   5096 a - - -
          1.38629  1.38629  1.38629  1.38629
          0.05910  3.55110  3.55110  1.46634  0.26236  1.09861  0.40547
   5097   2.11988  0.50840  2.20418  1.78288   5097 c - - -
          1.38629  1.38629  1.38629  1.38629
          0.05910  3.55110  3.55110  1.46634  0.26236  1.09861  0.40547
   5098   2.11988  0.50840  2.20418  1.78288   5098 c - - -
          1.38629  1.38629  1.38629  1.38629
          0.05910  3.55110  3.55110  1.46634  0.26236  1.09861  0.40547
   5099   2.11988  0.50840  2.20418  1.78288   5099 c - - -
          1.38629  1.38629  1.38629  1.38629
          0.05910  3.55110  3.55110  1.46634  0.26236  1.09861  0.40547
   5100   0.46120  2.23043  2.02141  2.04390   5100 a - - -
          1.38629  1.38629  1.38629  1.38629
          0.05910  3.55110  3.55110  1.46634  0.26236  1.09861  0.40547
   5101   2.11988  0.50840  2.20418  1.78288   5101 c - - -
          1.38629  1.38629  1.38629  1.38629
          0.05910  3.55110  3.55110  1.46634  0.26236  1.09861  0.40547
   5102   2.02356  1.88008  2.09099  0.52480   5102 t - - -
          1.38629  1.38629  1.38629  1.38629
          0.05910  3.55110  3.55110  1.46634  0.26236  1.09861  0.40547
   5103   2.02356  1.88008  2.09099  0.52480   5103 t - - -
          1.38629  1.38629  1.38629  1.38629
          0.05910  3.55110  3.55110  1.46634  0.26236  1.09861  0.40547
   5104   0.46120  2.23043  2.02141  2.04390   5104 a - - -
          1.38629  1.38629  1.38629  1.38629
          0.05910  3.55110  3.55110  1.46634  0.26236  1.09861  0.40547
   5105   2.11988  0.50840  2.20418  1.78288   5105 c - - -
          1.38629  1.38629  1.38629  1.38629
          0.05910  3.55110  3.55110  1.46634  0.26236  1.09861  0.40547
   5106   0.46120  2.23043  2.02141  2.04390   5106 a - - -
          1.38629  1.38629  1.38629  1.38629
          0.05910  3.55110  3.55110  1.46634  0.26236  1.09861  0.40547
   5107   2.02356  1.88008  2.09099  0.52480   5107 t - - -
          1.38629  1.38629  1.38629  1.38629
          0.05910  3.55110  3.55110  1.46634  0.26236  1.09861  0.40547
   5108   2.02356  1.88008  2.09099  0.52480   5108 t - - -
          1.38629  1.38629  1.38629  1.38629
          0.05910  3.55110  3.55110  1.46634  0.26236  1.09861  0.40547
   5109   2.02356  1.88008  2.09099  0.52480   5109 t - - -
          1.38629  1.38629  1.38629  1.38629
          0.05910  3.55110  3.55110  1.46634  0.26236  1.09861  0.40547
   5110   2.02356  1.88008  2.09099  0.52480   5110 t - - -
          1.38629  1.38629  1.38629  1.38629
          0.05910  3.55110  3.55110  1.46634  0.26236  1.09861  0.40547
   5111   2.11988  0.50840  2.20418  1.78288   5111 c - - -
          1.38629  1.38629  1.38629  1.38629
          0.05910  3.55110  3.55110  1.46634  0.26236  1.09861  0.40547
   5112   2.11988  0.50840  2.20418  1.78288   5112 c - - -
          1.38629  1.38629  1.38629  1.38629
          0.05910  3.55110  3.55110  1.46634  0.26236  1.09861  0.40547
   5113   0.46120  2.23043  2.02141  2.04390   5113 a - - -
          1.38629  1.38629  1.38629  1.38629
          0.05910  3.55110  3.55110  1.46634  0.26236  1.09861  0.40547
   5114   2.11988  0.50840  2.20418  1.78288   5114 c - - -
          1.38629  1.38629  1.38629  1.38629
          0.05910  3.55110  3.55110  1.46634  0.26236  1.09861  0.40547
   5115   0.46120  2.23043  2.02141  2.04390   5115 a - - -
          1.38629  1.38629  1.38629  1.38629
          0.05910  3.55110  3.55110  1.46634  0.26236  1.09861  0.40547
   5116   0.46120  2.23043  2.02141  2.04390   5116 a - - -
          1.38629  1.38629  1.38629  1.38629
          0.05910  3.55110  3.55110  1.46634  0.26236  1.09861  0.40547
   5117   0.46120  2.23043  2.02141  2.04390   5117 a - - -
          1.38629  1.38629  1.38629  1.38629
          0.05910  3.55110  3.55110  1.46634  0.26236  1.09861  0.40547
   5118   0.46120  2.23043  2.02141  2.04390   5118 a - - -
          1.38629  1.38629  1.38629  1.38629
          0.05910  3.55110  3.55110  1.46634  0.26236  1.09861  0.40547
   5119   0.46120  2.23043  2.02141  2.04390   5119 a - - -
          1.38629  1.38629  1.38629  1.38629
          0.05910  3.55110  3.55110  1.46634  0.26236  1.09861  0.40547
   5120   2.09911  2.42924  0.38361  2.22623   5120 g - - -
          1.38629  1.38629  1.38629  1.38629
          0.05910  3.55110  3.55110  1.46634  0.26236  1.09861  0.40547
   5121   0.46120  2.23043  2.02141  2.04390   5121 a - - -
          1.38629  1.38629  1.38629  1.38629
          0.05910  3.55110  3.55110  1.46634  0.26236  1.09861  0.40547
   5122   2.09911  2.42924  0.38361  2.22623   5122 g - - -
          1.38629  1.38629  1.38629  1.38629
          0.05910  3.55110  3.55110  1.46634  0.26236  1.09861  0.40547
   5123   0.46120  2.23043  2.02141  2.04390   5123 a - - -
          1.38629  1.38629  1.38629  1.38629
          0.05910  3.55110  3.55110  1.46634  0.26236  1.09861  0.40547
   5124   2.09911  2.42924  0.38361  2.22623   5124 g - - -
          1.38629  1.38629  1.38629  1.38629
          0.05910  3.55110  3.55110  1.46634  0.26236  1.09861  0.40547
   5125   2.02356  1.88008  2.09099  0.52480   5125 t - - -
          1.38629  1.38629  1.38629  1.38629
          0.05910  3.55110  3.55110  1.46634  0.26236  1.09861  0.40547
   5126   2.02356  1.88008  2.09099  0.52480   5126 t - - -
          1.38629  1.38629  1.38629  1.38629
          0.05910  3.55110  3.55110  1.46634  0.26236  1.09861  0.40547
   5127   2.02356  1.88008  2.09099  0.52480   5127 t - - -
          1.38629  1.38629  1.38629  1.38629
          0.05910  3.55110  3.55110  1.46634  0.26236  1.09861  0.40547
   5128   2.11988  0.50840  2.20418  1.78288   5128 c - - -
          1.38629  1.38629  1.38629  1.38629
          0.05910  3.55110  3.55110  1.46634  0.26236  1.09861  0.40547
   5129   0.46120  2.23043  2.02141  2.04390   5129 a - - -
          1.38629  1.38629  1.38629  1.38629
          0.05910  3.55110  3.55110  1.46634  0.26236  1.09861  0.40547
   5130   0.46120  2.23043  2.02141  2.04390   5130 a - - -
          1.38629  1.38629  1.38629  1.38629
          0.05910  3.55110  3.55110  1.46634  0.26236  1.09861  0.40547
   5131   0.46120  2.23043  2.02141  2.04390   5131 a - - -
          1.38629  1.38629  1.38629  1.38629
          0.05910  3.55110  3.55110  1.46634  0.26236  1.09861  0.40547
   5132   0.46120  2.23043  2.02141  2.04390   5132 a - - -
          1.38629  1.38629  1.38629  1.38629
          0.05910  3.55110  3.55110  1.46634  0.26236  1.09861  0.40547
   5133   2.11988  0.50840  2.20418  1.78288   5133 c - - -
          1.38629  1.38629  1.38629  1.38629
          0.05910  3.55110  3.55110  1.46634  0.26236  1.09861  0.40547
   5134   2.02356  1.88008  2.09099  0.52480   5134 t - - -
          1.38629  1.38629  1.38629  1.38629
          0.05910  3.55110  3.55110  1.46634  0.26236  1.09861  0.40547
   5135   2.09911  2.42924  0.38361  2.22623   5135 g - - -
          1.38629  1.38629  1.38629  1.38629
          0.05910  3.55110  3.55110  1.46634  0.26236  1.09861  0.40547
   5136   2.11988  0.50840  2.20418  1.78288   5136 c - - -
          1.38629  1.38629  1.38629  1.38629
          0.05910  3.55110  3.55110  1.46634  0.26236  1.09861  0.40547
   5137   2.02356  1.88008  2.09099  0.52480   5137 t - - -
          1.38629  1.38629  1.38629  1.38629
          0.05910  3.55110  3.55110  1.46634  0.26236  1.09861  0.40547
   5138   2.11988  0.50840  2.20418  1.78288   5138 c - - -
          1.38629  1.38629  1.38629  1.38629
          0.05910  3.55110  3.55110  1.46634  0.26236  1.09861  0.40547
   5139   2.02356  1.88008  2.09099  0.52480   5139 t - - -
          1.38629  1.38629  1.38629  1.38629
          0.05910  3.55110  3.55110  1.46634  0.26236  1.09861  0.40547
   5140   0.46120  2.23043  2.02141  2.04390   5140 a - - -
          1.38629  1.38629  1.38629  1.38629
          0.05910  3.55110  3.55110  1.46634  0.26236  1.09861  0.40547
   5141   2.11988  0.50840  2.20418  1.78288   5141 c - - -
          1.38629  1.38629  1.38629  1.38629
          0.05910  3.55110  3.55110  1.46634  0.26236  1.09861  0.40547
   5142   2.11988  0.50840  2.20418  1.78288   5142 c - - -
          1.38629  1.38629  1.38629  1.38629
          0.05910  3.55110  3.55110  1.46634  0.26236  1.09861  0.40547
   5143   0.46120  2.23043  2.02141  2.04390   5143 a - - -
          1.38629  1.38629  1.38629  1.38629
          0.05910  3.55110  3.55110  1.46634  0.26236  1.09861  0.40547
   5144   0.46120  2.23043  2.02141  2.04390   5144 a - - -
          1.38629  1.38629  1.38629  1.38629
          0.05910  3.55110  3.55110  1.46634  0.26236  1.09861  0.40547
   5145   0.46120  2.23043  2.02141  2.04390   5145 a - - -
          1.38629  1.38629  1.38629  1.38629
          0.05910  3.55110  3.55110  1.46634  0.26236  1.09861  0.40547
   5146   2.09911  2.42924  0.38361  2.22623   5146 g - - -
          1.38629  1.38629  1.38629  1.38629
          0.05910  3.55110  3.55110  1.46634  0.26236  1.09861  0.40547
   5147   2.09911  2.42924  0.38361  2.22623   5147 g - - -
          1.38629  1.38629  1.38629  1.38629
          0.05910  3.55110  3.55110  1.46634  0.26236  1.09861  0.40547
   5148   2.02356  1.88008  2.09099  0.52480   5148 t - - -
          1.38629  1.38629  1.38629  1.38629
          0.05910  3.55110  3.55110  1.46634  0.26236  1.09861  0.40547
   5149   0.46120  2.23043  2.02141  2.04390   5149 a - - -
          1.38629  1.38629  1.38629  1.38629
          0.05910  3.55110  3.55110  1.46634  0.26236  1.09861  0.40547
   5150   0.46120  2.23043  2.02141  2.04390   5150 a - - -
          1.38629  1.38629  1.38629  1.38629
          0.05910  3.55110  3.55110  1.46634  0.26236  1.09861  0.40547
   5151   2.09911  2.42924  0.38361  2.22623   5151 g - - -
          1.38629  1.38629  1.38629  1.38629
          0.05910  3.55110  3.55110  1.46634  0.26236  1.09861  0.40547
   5152   2.02356  1.88008  2.09099  0.52480   5152 t - - -
          1.38629  1.38629  1.38629  1.38629
          0.05910  3.55110  3.55110  1.46634  0.26236  1.09861  0.40547
   5153   2.02356  1.88008  2.09099  0.52480   5153 t - - -
          1.38629  1.38629  1.38629  1.38629
          0.05910  3.55110  3.55110  1.46634  0.26236  1.09861  0.40547
   5154   2.02356  1.88008  2.09099  0.52480   5154 t - - -
          1.38629  1.38629  1.38629  1.38629
          0.05910  3.55110  3.55110  1.46634  0.26236  1.09861  0.40547
   5155   0.46120  2.23043  2.02141  2.04390   5155 a - - -
          1.38629  1.38629  1.38629  1.38629
          0.05910  3.55110  3.55110  1.46634  0.26236  1.09861  0.40547
   5156   0.46120  2.23043  2.02141  2.04390   5156 a - - -
          1.38629  1.38629  1.38629  1.38629
          0.05910  3.55110  3.55110  1.46634  0.26236  1.09861  0.40547
   5157   2.11988  0.50840  2.20418  1.78288   5157 c - - -
          1.38629  1.38629  1.38629  1.38629
          0.05910  3.55110  3.55110  1.46634  0.26236  1.09861  0.40547
   5158   2.09911  2.42924  0.38361  2.22623   5158 g - - -
          1.38629  1.38629  1.38629  1.38629
          0.05910  3.55110  3.55110  1.46634  0.26236  1.09861  0.40547
   5159   2.11988  0.50840  2.20418  1.78288   5159 c - - -
          1.38629  1.38629  1.38629  1.38629
          0.05910  3.55110  3.55110  1.46634  0.26236  1.09861  0.40547
   5160   2.02356  1.88008  2.09099  0.52480   5160 t - - -
          1.38629  1.38629  1.38629  1.38629
          0.05910  3.55110  3.55110  1.46634  0.26236  1.09861  0.40547
   5161   2.09911  2.42924  0.38361  2.22623   5161 g - - -
          1.38629  1.38629  1.38629  1.38629
          0.05910  3.55110  3.55110  1.46634  0.26236  1.09861  0.40547
   5162   2.02356  1.88008  2.09099  0.52480   5162 t - - -
          1.38629  1.38629  1.38629  1.38629
          0.05910  3.55110  3.55110  1.46634  0.26236  1.09861  0.40547
   5163   2.09911  2.42924  0.38361  2.22623   5163 g - - -
          1.38629  1.38629  1.38629  1.38629
          0.05910  3.55110  3.55110  1.46634  0.26236  1.09861  0.40547
   5164   0.46120  2.23043  2.02141  2.04390   5164 a - - -
          1.38629  1.38629  1.38629  1.38629
          0.05910  3.55110  3.55110  1.46634  0.26236  1.09861  0.40547
   5165   2.09911  2.42924  0.38361  2.22623   5165 g - - -
          1.38629  1.38629  1.38629  1.38629
          0.05910  3.55110  3.55110  1.46634  0.26236  1.09861  0.40547
   5166   2.02356  1.88008  2.09099  0.52480   5166 t - - -
          1.38629  1.38629  1.38629  1.38629
          0.05910  3.55110  3.55110  1.46634  0.26236  1.09861  0.40547
   5167   2.02356  1.88008  2.09099  0.52480   5167 t - - -
          1.38629  1.38629  1.38629  1.38629
          0.05910  3.55110  3.55110  1.46634  0.26236  1.09861  0.40547
   5168   0.46120  2.23043  2.02141  2.04390   5168 a - - -
          1.38629  1.38629  1.38629  1.38629
          0.05910  3.55110  3.55110  1.46634  0.26236  1.09861  0.40547
   5169   0.46120  2.23043  2.02141  2.04390   5169 a - - -
          1.38629  1.38629  1.38629  1.38629
          0.05910  3.55110  3.55110  1.46634  0.26236  1.09861  0.40547
   5170   2.09911  2.42924  0.38361  2.22623   5170 g - - -
          1.38629  1.38629  1.38629  1.38629
          0.05910  3.55110  3.55110  1.46634  0.26236  1.09861  0.40547
   5171   0.46120  2.23043  2.02141  2.04390   5171 a - - -
          1.38629  1.38629  1.38629  1.38629
          0.05910  3.55110  3.55110  1.46634  0.26236  1.09861  0.40547
   5172   0.46120  2.23043  2.02141  2.04390   5172 a - - -
          1.38629  1.38629  1.38629  1.38629
          0.05910  3.55110  3.55110  1.46634  0.26236  1.09861  0.40547
   5173   2.11988  0.50840  2.20418  1.78288   5173 c - - -
          1.38629  1.38629  1.38629  1.38629
          0.05910  3.55110  3.55110  1.46634  0.26236  1.09861  0.40547
   5174   0.46120  2.23043  2.02141  2.04390   5174 a - - -
          1.38629  1.38629  1.38629  1.38629
          0.05910  3.55110  3.55110  1.46634  0.26236  1.09861  0.40547
   5175   2.02356  1.88008  2.09099  0.52480   5175 t - - -
          1.38629  1.38629  1.38629  1.38629
          0.05910  3.55110  3.55110  1.46634  0.26236  1.09861  0.40547
   5176   2.11988  0.50840  2.20418  1.78288   5176 c - - -
          1.38629  1.38629  1.38629  1.38629
          0.05910  3.55110  3.55110  1.46634  0.26236  1.09861  0.40547
   5177   0.46120  2.23043  2.02141  2.04390   5177 a - - -
          1.38629  1.38629  1.38629  1.38629
          0.05910  3.55110  3.55110  1.46634  0.26236  1.09861  0.40547
   5178   2.11988  0.50840  2.20418  1.78288   5178 c - - -
          1.38629  1.38629  1.38629  1.38629
          0.05910  3.55110  3.55110  1.46634  0.26236  1.09861  0.40547
   5179   0.46120  2.23043  2.02141  2.04390   5179 a - - -
          1.38629  1.38629  1.38629  1.38629
          0.05910  3.55110  3.55110  1.46634  0.26236  1.09861  0.40547
   5180   0.46120  2.23043  2.02141  2.04390   5180 a - - -
          1.38629  1.38629  1.38629  1.38629
          0.05910  3.55110  3.55110  1.46634  0.26236  1.09861  0.40547
   5181   0.46120  2.23043  2.02141  2.04390   5181 a - - -
          1.38629  1.38629  1.38629  1.38629
          0.05910  3.55110  3.55110  1.46634  0.26236  1.09861  0.40547
   5182   2.09911  2.42924  0.38361  2.22623   5182 g - - -
          1.38629  1.38629  1.38629  1.38629
          0.05910  3.55110  3.55110  1.46634  0.26236  1.09861  0.40547
   5183   0.46120  2.23043  2.02141  2.04390   5183 a - - -
          1.38629  1.38629  1.38629  1.38629
          0.05910  3.55110  3.55110  1.46634  0.26236  1.09861  0.40547
   5184   0.46120  2.23043  2.02141  2.04390   5184 a - - -
          1.38629  1.38629  1.38629  1.38629
          0.05910  3.55110  3.55110  1.46634  0.26236  1.09861  0.40547
   5185   2.09911  2.42924  0.38361  2.22623   5185 g - - -
          1.38629  1.38629  1.38629  1.38629
          0.05910  3.55110  3.55110  1.46634  0.26236  1.09861  0.40547
   5186   2.02356  1.88008  2.09099  0.52480   5186 t - - -
          1.38629  1.38629  1.38629  1.38629
          0.05910  3.55110  3.55110  1.46634  0.26236  1.09861  0.40547
   5187   2.02356  1.88008  2.09099  0.52480   5187 t - - -
          1.38629  1.38629  1.38629  1.38629
          0.05910  3.55110  3.55110  1.46634  0.26236  1.09861  0.40547
   5188   2.02356  1.88008  2.09099  0.52480   5188 t - - -
          1.38629  1.38629  1.38629  1.38629
          0.05910  3.55110  3.55110  1.46634  0.26236  1.09861  0.40547
   5189   2.11988  0.50840  2.20418  1.78288   5189 c - - -
          1.38629  1.38629  1.38629  1.38629
          0.05910  3.55110  3.55110  1.46634  0.26236  1.09861  0.40547
   5190   2.02356  1.88008  2.09099  0.52480   5190 t - - -
          1.38629  1.38629  1.38629  1.38629
          0.05910  3.55110  3.55110  1.46634  0.26236  1.09861  0.40547
   5191   2.11988  0.50840  2.20418  1.78288   5191 c - - -
          1.38629  1.38629  1.38629  1.38629
          0.05910  3.55110  3.55110  1.46634  0.26236  1.09861  0.40547
   5192   0.46120  2.23043  2.02141  2.04390   5192 a - - -
          1.38629  1.38629  1.38629  1.38629
          0.05910  3.55110  3.55110  1.46634  0.26236  1.09861  0.40547
   5193   2.09911  2.42924  0.38361  2.22623   5193 g - - -
          1.38629  1.38629  1.38629  1.38629
          0.05910  3.55110  3.55110  1.46634  0.26236  1.09861  0.40547
   5194   0.46120  2.23043  2.02141  2.04390   5194 a - - -
          1.38629  1.38629  1.38629  1.38629
          0.05910  3.55110  3.55110  1.46634  0.26236  1.09861  0.40547
   5195   0.46120  2.23043  2.02141  2.04390   5195 a - - -
          1.38629  1.38629  1.38629  1.38629
          0.05910  3.55110  3.55110  1.46634  0.26236  1.09861  0.40547
   5196   2.02356  1.88008  2.09099  0.52480   5196 t - - -
          1.38629  1.38629  1.38629  1.38629
          0.05910  3.55110  3.55110  1.46634  0.26236  1.09861  0.40547
   5197   2.09911  2.42924  0.38361  2.22623   5197 g - - -
          1.38629  1.38629  1.38629  1.38629
          0.05910  3.55110  3.55110  1.46634  0.26236  1.09861  0.40547
   5198   2.11988  0.50840  2.20418  1.78288   5198 c - - -
          1.38629  1.38629  1.38629  1.38629
          0.05910  3.55110  3.55110  1.46634  0.26236  1.09861  0.40547
   5199   2.02356  1.88008  2.09099  0.52480   5199 t - - -
          1.38629  1.38629  1.38629  1.38629
          0.05910  3.55110  3.55110  1.46634  0.26236  1.09861  0.40547
   5200   2.02356  1.88008  2.09099  0.52480   5200 t - - -
          1.38629  1.38629  1.38629  1.38629
          0.05910  3.55110  3.55110  1.46634  0.26236  1.09861  0.40547
   5201   2.11988  0.50840  2.20418  1.78288   5201 c - - -
          1.38629  1.38629  1.38629  1.38629
          0.05910  3.55110  3.55110  1.46634  0.26236  1.09861  0.40547
   5202   2.02356  1.88008  2.09099  0.52480   5202 t - - -
          1.38629  1.38629  1.38629  1.38629
          0.05910  3.55110  3.55110  1.46634  0.26236  1.09861  0.40547
   5203   2.09911  2.42924  0.38361  2.22623   5203 g - - -
          1.38629  1.38629  1.38629  1.38629
          0.05910  3.55110  3.55110  1.46634  0.26236  1.09861  0.40547
   5204   2.02356  1.88008  2.09099  0.52480   5204 t - - -
          1.38629  1.38629  1.38629  1.38629
          0.05910  3.55110  3.55110  1.46634  0.26236  1.09861  0.40547
   5205   2.09911  2.42924  0.38361  2.22623   5205 g - - -
          1.38629  1.38629  1.38629  1.38629
          0.05910  3.55110  3.55110  1.46634  0.26236  1.09861  0.40547
   5206   2.02356  1.88008  2.09099  0.52480   5206 t - - -
          1.38629  1.38629  1.38629  1.38629
          0.05910  3.55110  3.55110  1.46634  0.26236  1.09861  0.40547
   5207   0.46120  2.23043  2.02141  2.04390   5207 a - - -
          1.38629  1.38629  1.38629  1.38629
          0.05910  3.55110  3.55110  1.46634  0.26236  1.09861  0.40547
   5208   2.09911  2.42924  0.38361  2.22623   5208 g - - -
          1.38629  1.38629  1.38629  1.38629
          0.05910  3.55110  3.55110  1.46634  0.26236  1.09861  0.40547
   5209   2.02356  1.88008  2.09099  0.52480   5209 t - - -
          1.38629  1.38629  1.38629  1.38629
          0.05910  3.55110  3.55110  1.46634  0.26236  1.09861  0.40547
   5210   2.02356  1.88008  2.09099  0.52480   5210 t - - -
          1.38629  1.38629  1.38629  1.38629
          0.05910  3.55110  3.55110  1.46634  0.26236  1.09861  0.40547
   5211   2.11988  0.50840  2.20418  1.78288   5211 c - - -
          1.38629  1.38629  1.38629  1.38629
          0.05910  3.55110  3.55110  1.46634  0.26236  1.09861  0.40547
   5212   2.02356  1.88008  2.09099  0.52480   5212 t - - -
          1.38629  1.38629  1.38629  1.38629
          0.05910  3.55110  3.55110  1.46634  0.26236  1.09861  0.40547
   5213   2.02356  1.88008  2.09099  0.52480   5213 t - - -
          1.38629  1.38629  1.38629  1.38629
          0.05910  3.55110  3.55110  1.46634  0.26236  1.09861  0.40547
   5214   0.46120  2.23043  2.02141  2.04390   5214 a - - -
          1.38629  1.38629  1.38629  1.38629
          0.05910  3.55110  3.55110  1.46634  0.26236  1.09861  0.40547
   5215   2.11988  0.50840  2.20418  1.78288   5215 c - - -
          1.38629  1.38629  1.38629  1.38629
          0.05910  3.55110  3.55110  1.46634  0.26236  1.09861  0.40547
   5216   2.09911  2.42924  0.38361  2.22623   5216 g - - -
          1.38629  1.38629  1.38629  1.38629
          0.05910  3.55110  3.55110  1.46634  0.26236  1.09861  0.40547
   5217   2.02356  1.88008  2.09099  0.52480   5217 t - - -
          1.38629  1.38629  1.38629  1.38629
          0.05910  3.55110  3.55110  1.46634  0.26236  1.09861  0.40547
   5218   0.46120  2.23043  2.02141  2.04390   5218 a - - -
          1.38629  1.38629  1.38629  1.38629
          0.05910  3.55110  3.55110  1.46634  0.26236  1.09861  0.40547
   5219   0.46120  2.23043  2.02141  2.04390   5219 a - - -
          1.38629  1.38629  1.38629  1.38629
          0.05910  3.55110  3.55110  1.46634  0.26236  1.09861  0.40547
   5220   0.46120  2.23043  2.02141  2.04390   5220 a - - -
          1.38629  1.38629  1.38629  1.38629
          0.05910  3.55110  3.55110  1.46634  0.26236  1.09861  0.40547
   5221   2.09911  2.42924  0.38361  2.22623   5221 g - - -
          1.38629  1.38629  1.38629  1.38629
          0.05910  3.55110  3.55110  1.46634  0.26236  1.09861  0.40547
   5222   0.46120  2.23043  2.02141  2.04390   5222 a - - -
          1.38629  1.38629  1.38629  1.38629
          0.05910  3.55110  3.55110  1.46634  0.26236  1.09861  0.40547
   5223   2.02356  1.88008  2.09099  0.52480   5223 t - - -
          1.38629  1.38629  1.38629  1.38629
          0.05910  3.55110  3.55110  1.46634  0.26236  1.09861  0.40547
   5224   0.46120  2.23043  2.02141  2.04390   5224 a - - -
          1.38629  1.38629  1.38629  1.38629
          0.05910  3.55110  3.55110  1.46634  0.26236  1.09861  0.40547
   5225   2.02356  1.88008  2.09099  0.52480   5225 t - - -
          1.38629  1.38629  1.38629  1.38629
          0.05910  3.55110  3.55110  1.46634  0.26236  1.09861  0.40547
   5226   2.02356  1.88008  2.09099  0.52480   5226 t - - -
          1.38629  1.38629  1.38629  1.38629
          0.05910  3.55110  3.55110  1.46634  0.26236  1.09861  0.40547
   5227   2.02356  1.88008  2.09099  0.52480   5227 t - - -
          1.38629  1.38629  1.38629  1.38629
          0.05910  3.55110  3.55110  1.46634  0.26236  1.09861  0.40547
   5228   2.11988  0.50840  2.20418  1.78288   5228 c - - -
          1.38629  1.38629  1.38629  1.38629
          0.05910  3.55110  3.55110  1.46634  0.26236  1.09861  0.40547
   5229   2.11988  0.50840  2.20418  1.78288   5229 c - - -
          1.38629  1.38629  1.38629  1.38629
          0.05910  3.55110  3.55110  1.46634  0.26236  1.09861  0.40547
   5230   2.02356  1.88008  2.09099  0.52480   5230 t - - -
          1.38629  1.38629  1.38629  1.38629
          0.05910  3.55110  3.55110  1.46634  0.26236  1.09861  0.40547
   5231   2.02356  1.88008  2.09099  0.52480   5231 t - - -
          1.38629  1.38629  1.38629  1.38629
          0.05910  3.55110  3.55110  1.46634  0.26236  1.09861  0.40547
   5232   2.02356  1.88008  2.09099  0.52480   5232 t - - -
          1.38629  1.38629  1.38629  1.38629
          0.05910  3.55110  3.55110  1.46634  0.26236  1.09861  0.40547
   5233   2.02356  1.88008  2.09099  0.52480   5233 t - - -
          1.38629  1.38629  1.38629  1.38629
          0.05910  3.55110  3.55110  1.46634  0.26236  1.09861  0.40547
   5234   0.46120  2.23043  2.02141  2.04390   5234 a - - -
          1.38629  1.38629  1.38629  1.38629
          0.05910  3.55110  3.55110  1.46634  0.26236  1.09861  0.40547
   5235   2.11988  0.50840  2.20418  1.78288   5235 c - - -
          1.38629  1.38629  1.38629  1.38629
          0.05910  3.55110  3.55110  1.46634  0.26236  1.09861  0.40547
   5236   0.46120  2.23043  2.02141  2.04390   5236 a - - -
          1.38629  1.38629  1.38629  1.38629
          0.05910  3.55110  3.55110  1.46634  0.26236  1.09861  0.40547
   5237   2.11988  0.50840  2.20418  1.78288   5237 c - - -
          1.38629  1.38629  1.38629  1.38629
          0.05910  3.55110  3.55110  1.46634  0.26236  1.09861  0.40547
   5238   0.46120  2.23043  2.02141  2.04390   5238 a - - -
          1.38629  1.38629  1.38629  1.38629
          0.05910  3.55110  3.55110  1.46634  0.26236  1.09861  0.40547
   5239   0.46120  2.23043  2.02141  2.04390   5239 a - - -
          1.38629  1.38629  1.38629  1.38629
          0.05910  3.55110  3.55110  1.46634  0.26236  1.09861  0.40547
   5240   2.02356  1.88008  2.09099  0.52480   5240 t - - -
          1.38629  1.38629  1.38629  1.38629
          0.05910  3.55110  3.55110  1.46634  0.26236  1.09861  0.40547
   5241   0.46120  2.23043  2.02141  2.04390   5241 a - - -
          1.38629  1.38629  1.38629  1.38629
          0.05910  3.55110  3.55110  1.46634  0.26236  1.09861  0.40547
   5242   2.09911  2.42924  0.38361  2.22623   5242 g - - -
          1.38629  1.38629  1.38629  1.38629
          0.05910  3.55110  3.55110  1.46634  0.26236  1.09861  0.40547
   5243   2.09911  2.42924  0.38361  2.22623   5243 g - - -
          1.38629  1.38629  1.38629  1.38629
          0.05910  3.55110  3.55110  1.46634  0.26236  1.09861  0.40547
   5244   2.11988  0.50840  2.20418  1.78288   5244 c - - -
          1.38629  1.38629  1.38629  1.38629
          0.05910  3.55110  3.55110  1.46634  0.26236  1.09861  0.40547
   5245   0.46120  2.23043  2.02141  2.04390   5245 a - - -
          1.38629  1.38629  1.38629  1.38629
          0.05910  3.55110  3.55110  1.46634  0.26236  1.09861  0.40547
   5246   2.09911  2.42924  0.38361  2.22623   5246 g - - -
          1.38629  1.38629  1.38629  1.38629
          0.05910  3.55110  3.55110  1.46634  0.26236  1.09861  0.40547
   5247   0.46120  2.23043  2.02141  2.04390   5247 a - - -
          1.38629  1.38629  1.38629  1.38629
          0.05910  3.55110  3.55110  1.46634  0.26236  1.09861  0.40547
   5248   0.46120  2.23043  2.02141  2.04390   5248 a - - -
          1.38629  1.38629  1.38629  1.38629
          0.05910  3.55110  3.55110  1.46634  0.26236  1.09861  0.40547
   5249   0.46120  2.23043  2.02141  2.04390   5249 a - - -
          1.38629  1.38629  1.38629  1.38629
          0.05910  3.55110  3.55110  1.46634  0.26236  1.09861  0.40547
   5250   0.46120  2.23043  2.02141  2.04390   5250 a - - -
          1.38629  1.38629  1.38629  1.38629
          0.05910  3.55110  3.55110  1.46634  0.26236  1.09861  0.40547
   5251   2.09911  2.42924  0.38361  2.22623   5251 g - - -
          1.38629  1.38629  1.38629  1.38629
          0.05910  3.55110  3.55110  1.46634  0.26236  1.09861  0.40547
   5252   2.02356  1.88008  2.09099  0.52480   5252 t - - -
          1.38629  1.38629  1.38629  1.38629
          0.05910  3.55110  3.55110  1.46634  0.26236  1.09861  0.40547
   5253   1.46637  2.11468  0.70142  1.87937   5253 g - - -
          1.38629  1.38629  1.38629  1.38629
          0.05910  3.55110  3.55110  1.46634  0.26236  1.09861  0.40547
   5254   2.11988  0.50840  2.20418  1.78288   5254 c - - -
          1.38629  1.38629  1.38629  1.38629
          0.05910  3.55110  3.55110  1.46634  0.26236  1.09861  0.40547
   5255   2.02356  1.88008  2.09099  0.52480   5255 t - - -
          1.38629  1.38629  1.38629  1.38629
          0.05910  3.55110  3.55110  1.46634  0.26236  1.09861  0.40547
   5256   2.11988  0.50840  2.20418  1.78288   5256 c - - -
          1.38629  1.38629  1.38629  1.38629
          0.05910  3.55110  3.55110  1.46634  0.26236  1.09861  0.40547
   5257   2.11988  0.50840  2.20418  1.78288   5257 c - - -
          1.38629  1.38629  1.38629  1.38629
          0.05910  3.55110  3.55110  1.46634  0.26236  1.09861  0.40547
   5258   0.46120  2.23043  2.02141  2.04390   5258 a - - -
          1.38629  1.38629  1.38629  1.38629
          0.05910  3.55110  3.55110  1.46634  0.26236  1.09861  0.40547
   5259   0.46120  2.23043  2.02141  2.04390   5259 a - - -
          1.38629  1.38629  1.38629  1.38629
          0.05910  3.55110  3.55110  1.46634  0.26236  1.09861  0.40547
   5260   0.46120  2.23043  2.02141  2.04390   5260 a - - -
          1.38629  1.38629  1.38629  1.38629
          0.05910  3.55110  3.55110  1.46634  0.26236  1.09861  0.40547
   5261   2.02356  1.88008  2.09099  0.52480   5261 t - - -
          1.38629  1.38629  1.38629  1.38629
          0.05910  3.55110  3.55110  1.46634  0.26236  1.09861  0.40547
   5262   0.46120  2.23043  2.02141  2.04390   5262 a - - -
          1.38629  1.38629  1.38629  1.38629
          0.05910  3.55110  3.55110  1.46634  0.26236  1.09861  0.40547
   5263   2.02356  1.88008  2.09099  0.52480   5263 t - - -
          1.38629  1.38629  1.38629  1.38629
          0.05910  3.55110  3.55110  1.46634  0.26236  1.09861  0.40547
   5264   2.11988  0.50840  2.20418  1.78288   5264 c - - -
          1.38629  1.38629  1.38629  1.38629
          0.05910  3.55110  3.55110  1.46634  0.26236  1.09861  0.40547
   5265   2.11988  0.50840  2.20418  1.78288   5265 c - - -
          1.38629  1.38629  1.38629  1.38629
          0.05910  3.55110  3.55110  1.46634  0.26236  1.09861  0.40547
   5266   0.46120  2.23043  2.02141  2.04390   5266 a - - -
          1.38629  1.38629  1.38629  1.38629
          0.05910  3.55110  3.55110  1.46634  0.26236  1.09861  0.40547
   5267   2.11988  0.50840  2.20418  1.78288   5267 c - - -
          1.38629  1.38629  1.38629  1.38629
          0.05910  3.55110  3.55110  1.46634  0.26236  1.09861  0.40547
   5268   2.02356  1.88008  2.09099  0.52480   5268 t - - -
          1.38629  1.38629  1.38629  1.38629
          0.05910  3.55110  3.55110  1.46634  0.26236  1.09861  0.40547
   5269   2.02356  1.88008  2.09099  0.52480   5269 t - - -
          1.38629  1.38629  1.38629  1.38629
          0.05910  3.55110  3.55110  1.46634  0.26236  1.09861  0.40547
   5270   2.09911  2.42924  0.38361  2.22623   5270 g - - -
          1.38629  1.38629  1.38629  1.38629
          0.05910  3.55110  3.55110  1.46634  0.26236  1.09861  0.40547
   5271   0.46120  2.23043  2.02141  2.04390   5271 a - - -
          1.38629  1.38629  1.38629  1.38629
          0.05910  3.55110  3.55110  1.46634  0.26236  1.09861  0.40547
   5272   0.46120  2.23043  2.02141  2.04390   5272 a - - -
          1.38629  1.38629  1.38629  1.38629
          0.05910  3.55110  3.55110  1.46634  0.26236  1.09861  0.40547
   5273   2.09911  2.42924  0.38361  2.22623   5273 g - - -
          1.38629  1.38629  1.38629  1.38629
          0.05910  3.55110  3.55110  1.46634  0.26236  1.09861  0.40547
   5274   0.46120  2.23043  2.02141  2.04390   5274 a - - -
          1.38629  1.38629  1.38629  1.38629
          0.05910  3.55110  3.55110  1.46634  0.26236  1.09861  0.40547
   5275   2.02356  1.88008  2.09099  0.52480   5275 t - - -
          1.38629  1.38629  1.38629  1.38629
          0.05910  3.55110  3.55110  1.46634  0.26236  1.09861  0.40547
   5276   2.02356  1.88008  2.09099  0.52480   5276 t - - -
          1.38629  1.38629  1.38629  1.38629
          0.05910  3.55110  3.55110  1.46634  0.26236  1.09861  0.40547
   5277   2.11988  0.50840  2.20418  1.78288   5277 c - - -
          1.38629  1.38629  1.38629  1.38629
          0.05910  3.55110  3.55110  1.46634  0.26236  1.09861  0.40547
   5278   2.02356  1.88008  2.09099  0.52480   5278 t - - -
          1.38629  1.38629  1.38629  1.38629
          0.05910  3.55110  3.55110  1.46634  0.26236  1.09861  0.40547
   5279   0.46120  2.23043  2.02141  2.04390   5279 a - - -
          1.38629  1.38629  1.38629  1.38629
          0.05910  3.55110  3.55110  1.46634  0.26236  1.09861  0.40547
   5280   2.11988  0.50840  2.20418  1.78288   5280 c - - -
          1.38629  1.38629  1.38629  1.38629
          0.05910  3.55110  3.55110  1.46634  0.26236  1.09861  0.40547
   5281   0.46120  2.23043  2.02141  2.04390   5281 a - - -
          1.38629  1.38629  1.38629  1.38629
          0.05910  3.55110  3.55110  1.46634  0.26236  1.09861  0.40547
   5282   0.46120  2.23043  2.02141  2.04390   5282 a - - -
          1.38629  1.38629  1.38629  1.38629
          0.05910  3.55110  3.55110  1.46634  0.26236  1.09861  0.40547
   5283   0.46120  2.23043  2.02141  2.04390   5283 a - - -
          1.38629  1.38629  1.38629  1.38629
          0.05910  3.55110  3.55110  1.46634  0.26236  1.09861  0.40547
   5284   0.46120  2.23043  2.02141  2.04390   5284 a - - -
          1.38629  1.38629  1.38629  1.38629
          0.05910  3.55110  3.55110  1.46634  0.26236  1.09861  0.40547
   5285   0.46120  2.23043  2.02141  2.04390   5285 a - - -
          1.38629  1.38629  1.38629  1.38629
          0.05910  3.55110  3.55110  1.46634  0.26236  1.09861  0.40547
   5286   2.11988  0.50840  2.20418  1.78288   5286 c - - -
          1.38629  1.38629  1.38629  1.38629
          0.05910  3.55110  3.55110  1.46634  0.26236  1.09861  0.40547
   5287   2.11988  0.50840  2.20418  1.78288   5287 c - - -
          1.38629  1.38629  1.38629  1.38629
          0.05910  3.55110  3.55110  1.46634  0.26236  1.09861  0.40547
   5288   2.09911  2.42924  0.38361  2.22623   5288 g - - -
          1.38629  1.38629  1.38629  1.38629
          0.05910  3.55110  3.55110  1.46634  0.26236  1.09861  0.40547
   5289   2.02356  1.88008  2.09099  0.52480   5289 t - - -
          1.38629  1.38629  1.38629  1.38629
          0.05910  3.55110  3.55110  1.46634  0.26236  1.09861  0.40547
   5290   2.09911  2.42924  0.38361  2.22623   5290 g - - -
          1.38629  1.38629  1.38629  1.38629
          0.05910  3.55110  3.55110  1.46634  0.26236  1.09861  0.40547
   5291   2.02356  1.88008  2.09099  0.52480   5291 t - - -
          1.38629  1.38629  1.38629  1.38629
          0.05910  3.55110  3.55110  1.46634  0.26236  1.09861  0.40547
   5292   2.02356  1.88008  2.09099  0.52480   5292 t - - -
          1.38629  1.38629  1.38629  1.38629
          0.05910  3.55110  3.55110  1.46634  0.26236  1.09861  0.40547
   5293   2.02356  1.88008  2.09099  0.52480   5293 t - - -
          1.38629  1.38629  1.38629  1.38629
          0.05910  3.55110  3.55110  1.46634  0.26236  1.09861  0.40547
   5294   2.11988  0.50840  2.20418  1.78288   5294 c - - -
          1.38629  1.38629  1.38629  1.38629
          0.05910  3.55110  3.55110  1.46634  0.26236  1.09861  0.40547
   5295   0.46120  2.23043  2.02141  2.04390   5295 a - - -
          1.38629  1.38629  1.38629  1.38629
          0.05910  3.55110  3.55110  1.46634  0.26236  1.09861  0.40547
   5296   0.46120  2.23043  2.02141  2.04390   5296 a - - -
          1.38629  1.38629  1.38629  1.38629
          0.05910  3.55110  3.55110  1.46634  0.26236  1.09861  0.40547
   5297   0.46120  2.23043  2.02141  2.04390   5297 a - - -
          1.38629  1.38629  1.38629  1.38629
          0.05910  3.55110  3.55110  1.46634  0.26236  1.09861  0.40547
   5298   0.46120  2.23043  2.02141  2.04390   5298 a - - -
          1.38629  1.38629  1.38629  1.38629
          0.05910  3.55110  3.55110  1.46634  0.26236  1.09861  0.40547
   5299   2.11988  0.50840  2.20418  1.78288   5299 c - - -
          1.38629  1.38629  1.38629  1.38629
          0.05910  3.55110  3.55110  1.46634  0.26236  1.09861  0.40547
   5300   2.02356  1.88008  2.09099  0.52480   5300 t - - -
          1.38629  1.38629  1.38629  1.38629
          0.05910  3.55110  3.55110  1.46634  0.26236  1.09861  0.40547
   5301   2.09911  2.42924  0.38361  2.22623   5301 g - - -
          1.38629  1.38629  1.38629  1.38629
          0.05910  3.55110  3.55110  1.46634  0.26236  1.09861  0.40547
   5302   2.11988  0.50840  2.20418  1.78288   5302 c - - -
          1.38629  1.38629  1.38629  1.38629
          0.05910  3.55110  3.55110  1.46634  0.26236  1.09861  0.40547
   5303   2.11988  0.50840  2.20418  1.78288   5303 c - - -
          1.38629  1.38629  1.38629  1.38629
          0.05910  3.55110  3.55110  1.46634  0.26236  1.09861  0.40547
   5304   2.09911  2.42924  0.38361  2.22623   5304 g - - -
          1.38629  1.38629  1.38629  1.38629
          0.05910  3.55110  3.55110  1.46634  0.26236  1.09861  0.40547
   5305   0.46120  2.23043  2.02141  2.04390   5305 a - - -
          1.38629  1.38629  1.38629  1.38629
          0.05910  3.55110  3.55110  1.46634  0.26236  1.09861  0.40547
   5306   0.46120  2.23043  2.02141  2.04390   5306 a - - -
          1.38629  1.38629  1.38629  1.38629
          0.05910  3.55110  3.55110  1.46634  0.26236  1.09861  0.40547
   5307   2.02356  1.88008  2.09099  0.52480   5307 t - - -
          1.38629  1.38629  1.38629  1.38629
          0.05910  3.55110  3.55110  1.46634  0.26236  1.09861  0.40547
   5308   2.11988  0.50840  2.20418  1.78288   5308 c - - -
          1.38629  1.38629  1.38629  1.38629
          0.05910  3.55110  3.55110  1.46634  0.26236  1.09861  0.40547
   5309   0.46120  2.23043  2.02141  2.04390   5309 a - - -
          1.38629  1.38629  1.38629  1.38629
          0.05910  3.55110  3.55110  1.46634  0.26236  1.09861  0.40547
   5310   0.46120  2.23043  2.02141  2.04390   5310 a - - -
          1.38629  1.38629  1.38629  1.38629
          0.05910  3.55110  3.55110  1.46634  0.26236  1.09861  0.40547
   5311   0.46120  2.23043  2.02141  2.04390   5311 a - - -
          1.38629  1.38629  1.38629  1.38629
          0.05910  3.55110  3.55110  1.46634  0.26236  1.09861  0.40547
   5312   0.46120  2.23043  2.02141  2.04390   5312 a - - -
          1.38629  1.38629  1.38629  1.38629
          0.05910  3.55110  3.55110  1.46634  0.26236  1.09861  0.40547
   5313   2.09911  2.42924  0.38361  2.22623   5313 g - - -
          1.38629  1.38629  1.38629  1.38629
          0.05910  3.55110  3.55110  1.46634  0.26236  1.09861  0.40547
   5314   0.46120  2.23043  2.02141  2.04390   5314 a - - -
          1.38629  1.38629  1.38629  1.38629
          0.05910  3.55110  3.55110  1.46634  0.26236  1.09861  0.40547
   5315   0.46120  2.23043  2.02141  2.04390   5315 a - - -
          1.38629  1.38629  1.38629  1.38629
          0.05910  3.55110  3.55110  1.46634  0.26236  1.09861  0.40547
   5316   0.46120  2.23043  2.02141  2.04390   5316 a - - -
          1.38629  1.38629  1.38629  1.38629
          0.05910  3.55110  3.55110  1.46634  0.26236  1.09861  0.40547
   5317   2.09911  2.42924  0.38361  2.22623   5317 g - - -
          1.38629  1.38629  1.38629  1.38629
          0.05910  3.55110  3.55110  1.46634  0.26236  1.09861  0.40547
   5318   2.09911  2.42924  0.38361  2.22623   5318 g - - -
          1.38629  1.38629  1.38629  1.38629
          0.05910  3.55110  3.55110  1.46634  0.26236  1.09861  0.40547
   5319   2.02356  1.88008  2.09099  0.52480   5319 t - - -
          1.38629  1.38629  1.38629  1.38629
          0.05910  3.55110  3.55110  1.46634  0.26236  1.09861  0.40547
   5320   2.02356  1.88008  2.09099  0.52480   5320 t - - -
          1.38629  1.38629  1.38629  1.38629
          0.05910  3.55110  3.55110  1.46634  0.26236  1.09861  0.40547
   5321   2.11988  0.50840  2.20418  1.78288   5321 c - - -
          1.38629  1.38629  1.38629  1.38629
          0.05910  3.55110  3.55110  1.46634  0.26236  1.09861  0.40547
   5322   0.46120  2.23043  2.02141  2.04390   5322 a - - -
          1.38629  1.38629  1.38629  1.38629
          0.05910  3.55110  3.55110  1.46634  0.26236  1.09861  0.40547
   5323   0.46120  2.23043  2.02141  2.04390   5323 a - - -
          1.38629  1.38629  1.38629  1.38629
          0.05910  3.55110  3.55110  1.46634  0.26236  1.09861  0.40547
   5324   2.11988  0.50840  2.20418  1.78288   5324 c - - -
          1.38629  1.38629  1.38629  1.38629
          0.05910  3.55110  3.55110  1.46634  0.26236  1.09861  0.40547
   5325   2.02356  1.88008  2.09099  0.52480   5325 t - - -
          1.38629  1.38629  1.38629  1.38629
          0.05910  3.55110  3.55110  1.46634  0.26236  1.09861  0.40547
   5326   2.11988  0.50840  2.20418  1.78288   5326 c - - -
          1.38629  1.38629  1.38629  1.38629
          0.05910  3.55110  3.55110  1.46634  0.26236  1.09861  0.40547
   5327   2.02356  1.88008  2.09099  0.52480   5327 t - - -
          1.38629  1.38629  1.38629  1.38629
          0.05910  3.55110  3.55110  1.46634  0.26236  1.09861  0.40547
   5328   2.09911  2.42924  0.38361  2.22623   5328 g - - -
          1.38629  1.38629  1.38629  1.38629
          0.05910  3.55110  3.55110  1.46634  0.26236  1.09861  0.40547
   5329   2.02356  1.88008  2.09099  0.52480   5329 t - - -
          1.38629  1.38629  1.38629  1.38629
          0.05910  3.55110  3.55110  1.46634  0.26236  1.09861  0.40547
   5330   2.09911  2.42924  0.38361  2.22623   5330 g - - -
          1.38629  1.38629  1.38629  1.38629
          0.05910  3.55110  3.55110  1.46634  0.26236  1.09861  0.40547
   5331   0.46120  2.23043  2.02141  2.04390   5331 a - - -
          1.38629  1.38629  1.38629  1.38629
          0.05910  3.55110  3.55110  1.46634  0.26236  1.09861  0.40547
   5332   2.09911  2.42924  0.38361  2.22623   5332 g - - -
          1.38629  1.38629  1.38629  1.38629
          0.05910  3.55110  3.55110  1.46634  0.26236  1.09861  0.40547
   5333   0.46120  2.23043  2.02141  2.04390   5333 a - - -
          1.38629  1.38629  1.38629  1.38629
          0.05910  3.55110  3.55110  1.46634  0.26236  1.09861  0.40547
   5334   2.02356  1.88008  2.09099  0.52480   5334 t - - -
          1.38629  1.38629  1.38629  1.38629
          0.05910  3.55110  3.55110  1.46634  0.26236  1.09861  0.40547
   5335   2.09911  2.42924  0.38361  2.22623   5335 g - - -
          1.38629  1.38629  1.38629  1.38629
          0.05910  3.55110  3.55110  1.46634  0.26236  1.09861  0.40547
   5336   0.46120  2.23043  2.02141  2.04390   5336 a - - -
          1.38629  1.38629  1.38629  1.38629
          0.05910  3.55110  3.55110  1.46634  0.26236  1.09861  0.40547
   5337   0.46120  2.23043  2.02141  2.04390   5337 a - - -
          1.38629  1.38629  1.38629  1.38629
          0.05910  3.55110  3.55110  1.46634  0.26236  1.09861  0.40547
   5338   2.02356  1.88008  2.09099  0.52480   5338 t - - -
          1.38629  1.38629  1.38629  1.38629
          0.05910  3.55110  3.55110  1.46634  0.26236  1.09861  0.40547
   5339   2.09911  2.42924  0.38361  2.22623   5339 g - - -
          1.38629  1.38629  1.38629  1.38629
          0.05910  3.55110  3.55110  1.46634  0.26236  1.09861  0.40547
   5340   2.11988  0.50840  2.20418  1.78288   5340 c - - -
          1.38629  1.38629  1.38629  1.38629
          0.05910  3.55110  3.55110  1.46634  0.26236  1.09861  0.40547
   5341   0.46120  2.23043  2.02141  2.04390   5341 a - - -
          1.38629  1.38629  1.38629  1.38629
          0.05910  3.55110  3.55110  1.46634  0.26236  1.09861  0.40547
   5342   2.11988  0.50840  2.20418  1.78288   5342 c - - -
          1.38629  1.38629  1.38629  1.38629
          0.05910  3.55110  3.55110  1.46634  0.26236  1.09861  0.40547
   5343   0.46120  2.23043  2.02141  2.04390   5343 a - - -
          1.38629  1.38629  1.38629  1.38629
          0.05910  3.55110  3.55110  1.46634  0.26236  1.09861  0.40547
   5344   2.11988  0.50840  2.20418  1.78288   5344 c - - -
          1.38629  1.38629  1.38629  1.38629
          0.05910  3.55110  3.55110  1.46634  0.26236  1.09861  0.40547
   5345   0.46120  2.23043  2.02141  2.04390   5345 a - - -
          1.38629  1.38629  1.38629  1.38629
          0.05910  3.55110  3.55110  1.46634  0.26236  1.09861  0.40547
   5346   2.02356  1.88008  2.09099  0.52480   5346 t - - -
          1.38629  1.38629  1.38629  1.38629
          0.05910  3.55110  3.55110  1.46634  0.26236  1.09861  0.40547
   5347   0.46120  2.23043  2.02141  2.04390   5347 a - - -
          1.38629  1.38629  1.38629  1.38629
          0.05910  3.55110  3.55110  1.46634  0.26236  1.09861  0.40547
   5348   0.46120  2.23043  2.02141  2.04390   5348 a - - -
          1.38629  1.38629  1.38629  1.38629
          0.05910  3.55110  3.55110  1.46634  0.26236  1.09861  0.40547
   5349   2.11988  0.50840  2.20418  1.78288   5349 c - - -
          1.38629  1.38629  1.38629  1.38629
          0.05910  3.55110  3.55110  1.46634  0.26236  1.09861  0.40547
   5350   0.46120  2.23043  2.02141  2.04390   5350 a - - -
          1.38629  1.38629  1.38629  1.38629
          0.05910  3.55110  3.55110  1.46634  0.26236  1.09861  0.40547
   5351   0.46120  2.23043  2.02141  2.04390   5351 a - - -
          1.38629  1.38629  1.38629  1.38629
          0.05910  3.55110  3.55110  1.46634  0.26236  1.09861  0.40547
   5352   0.46120  2.23043  2.02141  2.04390   5352 a - - -
          1.38629  1.38629  1.38629  1.38629
          0.05910  3.55110  3.55110  1.46634  0.26236  1.09861  0.40547
   5353   2.09911  2.42924  0.38361  2.22623   5353 g - - -
          1.38629  1.38629  1.38629  1.38629
          0.05910  3.55110  3.55110  1.46634  0.26236  1.09861  0.40547
   5354   2.09911  2.42924  0.38361  2.22623   5354 g - - -
          1.38629  1.38629  1.38629  1.38629
          0.05910  3.55110  3.55110  1.46634  0.26236  1.09861  0.40547
   5355   0.46120  2.23043  2.02141  2.04390   5355 a - - -
          1.38629  1.38629  1.38629  1.38629
          0.05910  3.55110  3.55110  1.46634  0.26236  1.09861  0.40547
   5356   2.09911  2.42924  0.38361  2.22623   5356 g - - -
          1.38629  1.38629  1.38629  1.38629
          0.05910  3.55110  3.55110  1.46634  0.26236  1.09861  0.40547
   5357   2.02356  1.88008  2.09099  0.52480   5357 t - - -
          1.38629  1.38629  1.38629  1.38629
          0.05910  3.55110  3.55110  1.46634  0.26236  1.09861  0.40547
   5358   2.02356  1.88008  2.09099  0.52480   5358 t - - -
          1.38629  1.38629  1.38629  1.38629
          0.05910  3.55110  3.55110  1.46634  0.26236  1.09861  0.40547
   5359   2.02356  1.88008  2.09099  0.52480   5359 t - - -
          1.38629  1.38629  1.38629  1.38629
          0.05910  3.55110  3.55110  1.46634  0.26236  1.09861  0.40547
   5360   2.11988  0.50840  2.20418  1.78288   5360 c - - -
          1.38629  1.38629  1.38629  1.38629
          0.05910  3.55110  3.55110  1.46634  0.26236  1.09861  0.40547
   5361   2.02356  1.88008  2.09099  0.52480   5361 t - - -
          1.38629  1.38629  1.38629  1.38629
          0.05910  3.55110  3.55110  1.46634  0.26236  1.09861  0.40547
   5362   2.11988  0.50840  2.20418  1.78288   5362 c - - -
          1.38629  1.38629  1.38629  1.38629
          0.05910  3.55110  3.55110  1.46634  0.26236  1.09861  0.40547
   5363   0.46120  2.23043  2.02141  2.04390   5363 a - - -
          1.38629  1.38629  1.38629  1.38629
          0.05910  3.55110  3.55110  1.46634  0.26236  1.09861  0.40547
   5364   2.09911  2.42924  0.38361  2.22623   5364 g - - -
          1.38629  1.38629  1.38629  1.38629
          0.05910  3.55110  3.55110  1.46634  0.26236  1.09861  0.40547
   5365   0.46120  2.23043  2.02141  2.04390   5365 a - - -
          1.38629  1.38629  1.38629  1.38629
          0.05910  3.55110  3.55110  1.46634  0.26236  1.09861  0.40547
   5366   0.46120  2.23043  2.02141  2.04390   5366 a - - -
          1.38629  1.38629  1.38629  1.38629
          0.05910  3.55110  3.55110  1.46634  0.26236  1.09861  0.40547
   5367   2.02356  1.88008  2.09099  0.52480   5367 t - - -
          1.38629  1.38629  1.38629  1.38629
          0.05910  3.55110  3.55110  1.46634  0.26236  1.09861  0.40547
   5368   2.09911  2.42924  0.38361  2.22623   5368 g - - -
          1.38629  1.38629  1.38629  1.38629
          0.05910  3.55110  3.55110  1.46634  0.26236  1.09861  0.40547
   5369   2.11988  0.50840  2.20418  1.78288   5369 c - - -
          1.38629  1.38629  1.38629  1.38629
          0.05910  3.55110  3.55110  1.46634  0.26236  1.09861  0.40547
   5370   2.02356  1.88008  2.09099  0.52480   5370 t - - -
          1.38629  1.38629  1.38629  1.38629
          0.05910  3.55110  3.55110  1.46634  0.26236  1.09861  0.40547
   5371   2.02356  1.88008  2.09099  0.52480   5371 t - - -
          1.38629  1.38629  1.38629  1.38629
          0.05910  3.55110  3.55110  1.46634  0.26236  1.09861  0.40547
   5372   2.11988  0.50840  2.20418  1.78288   5372 c - - -
          1.38629  1.38629  1.38629  1.38629
          0.05910  3.55110  3.55110  1.46634  0.26236  1.09861  0.40547
   5373   2.02356  1.88008  2.09099  0.52480   5373 t - - -
          1.38629  1.38629  1.38629  1.38629
          0.05910  3.55110  3.55110  1.46634  0.26236  1.09861  0.40547
   5374   2.09911  2.42924  0.38361  2.22623   5374 g - - -
          1.38629  1.38629  1.38629  1.38629
          0.05910  3.55110  3.55110  1.46634  0.26236  1.09861  0.40547
   5375   2.02356  1.88008  2.09099  0.52480   5375 t - - -
          1.38629  1.38629  1.38629  1.38629
          0.05910  3.55110  3.55110  1.46634  0.26236  1.09861  0.40547
   5376   2.09911  2.42924  0.38361  2.22623   5376 g - - -
          1.38629  1.38629  1.38629  1.38629
          0.05910  3.55110  3.55110  1.46634  0.26236  1.09861  0.40547
   5377   2.02356  1.88008  2.09099  0.52480   5377 t - - -
          1.38629  1.38629  1.38629  1.38629
          0.05910  3.55110  3.55110  1.46634  0.26236  1.09861  0.40547
   5378   0.46120  2.23043  2.02141  2.04390   5378 a - - -
          1.38629  1.38629  1.38629  1.38629
          0.05910  3.55110  3.55110  1.46634  0.26236  1.09861  0.40547
   5379   2.09911  2.42924  0.38361  2.22623   5379 g - - -
          1.38629  1.38629  1.38629  1.38629
          0.05910  3.55110  3.55110  1.46634  0.26236  1.09861  0.40547
   5380   2.11988  0.50840  2.20418  1.78288   5380 c - - -
          1.38629  1.38629  1.38629  1.38629
          0.05910  3.55110  3.55110  1.46634  0.26236  1.09861  0.40547
   5381   2.02356  1.88008  2.09099  0.52480   5381 t - - -
          1.38629  1.38629  1.38629  1.38629
          0.05910  3.55110  3.55110  1.46634  0.26236  1.09861  0.40547
   5382   2.02356  1.88008  2.09099  0.52480   5382 t - - -
          1.38629  1.38629  1.38629  1.38629
          0.05910  3.55110  3.55110  1.46634  0.26236  1.09861  0.40547
   5383   2.02356  1.88008  2.09099  0.52480   5383 t - - -
          1.38629  1.38629  1.38629  1.38629
          0.05910  3.55110  3.55110  1.46634  0.26236  1.09861  0.40547
   5384   1.41222  1.77779  1.80594  0.86022   5384 t - - -
          1.38629  1.38629  1.38629  1.38629
          0.05910  3.55110  3.55110  1.46634  0.26236  1.09861  0.40547
   5385   0.46120  2.23043  2.02141  2.04390   5385 a - - -
          1.38629  1.38629  1.38629  1.38629
          0.05910  3.55110  3.55110  1.46634  0.26236  1.09861  0.40547
   5386   2.02356  1.88008  2.09099  0.52480   5386 t - - -
          1.38629  1.38629  1.38629  1.38629
          0.05910  3.55110  3.55110  1.46634  0.26236  1.09861  0.40547
   5387   0.46120  2.23043  2.02141  2.04390   5387 a - - -
          1.38629  1.38629  1.38629  1.38629
          0.05910  3.55110  3.55110  1.46634  0.26236  1.09861  0.40547
   5388   2.02356  1.88008  2.09099  0.52480   5388 t - - -
          1.38629  1.38629  1.38629  1.38629
          0.05910  3.55110  3.55110  1.46634  0.26236  1.09861  0.40547
   5389   2.09911  2.42924  0.38361  2.22623   5389 g - - -
          1.38629  1.38629  1.38629  1.38629
          0.05910  3.55110  3.55110  1.46634  0.26236  1.09861  0.40547
   5390   0.46120  2.23043  2.02141  2.04390   5390 a - - -
          1.38629  1.38629  1.38629  1.38629
          0.05910  3.55110  3.55110  1.46634  0.26236  1.09861  0.40547
   5391   0.46120  2.23043  2.02141  2.04390   5391 a - - -
          1.38629  1.38629  1.38629  1.38629
          0.05910  3.55110  3.55110  1.46634  0.26236  1.09861  0.40547
   5392   2.09911  2.42924  0.38361  2.22623   5392 g - - -
          1.38629  1.38629  1.38629  1.38629
          0.05910  3.55110  3.55110  1.46634  0.26236  1.09861  0.40547
   5393   0.46120  2.23043  2.02141  2.04390   5393 a - - -
          1.38629  1.38629  1.38629  1.38629
          0.05910  3.55110  3.55110  1.46634  0.26236  1.09861  0.40547
   5394   2.11988  0.50840  2.20418  1.78288   5394 c - - -
          1.38629  1.38629  1.38629  1.38629
          0.05910  3.55110  3.55110  1.46634  0.26236  1.09861  0.40547
   5395   0.46120  2.23043  2.02141  2.04390   5395 a - - -
          1.38629  1.38629  1.38629  1.38629
          0.05910  3.55110  3.55110  1.46634  0.26236  1.09861  0.40547
   5396   2.02356  1.88008  2.09099  0.52480   5396 t - - -
          1.38629  1.38629  1.38629  1.38629
          0.05910  3.55110  3.55110  1.46634  0.26236  1.09861  0.40547
   5397   2.02356  1.88008  2.09099  0.52480   5397 t - - -
          1.38629  1.38629  1.38629  1.38629
          0.05910  3.55110  3.55110  1.46634  0.26236  1.09861  0.40547
   5398   2.02356  1.88008  2.09099  0.52480   5398 t - - -
          1.38629  1.38629  1.38629  1.38629
          0.05910  3.55110  3.55110  1.46634  0.26236  1.09861  0.40547
   5399   0.46120  2.23043  2.02141  2.04390   5399 a - - -
          1.38629  1.38629  1.38629  1.38629
          0.05910  3.55110  3.55110  1.46634  0.26236  1.09861  0.40547
   5400   2.09911  2.42924  0.38361  2.22623   5400 g - - -
          1.38629  1.38629  1.38629  1.38629
          0.05910  3.55110  3.55110  1.46634  0.26236  1.09861  0.40547
   5401   2.02356  1.88008  2.09099  0.52480   5401 t - - -
          1.38629  1.38629  1.38629  1.38629
          0.05910  3.55110  3.55110  1.46634  0.26236  1.09861  0.40547
   5402   2.02356  1.88008  2.09099  0.52480   5402 t - - -
          1.38629  1.38629  1.38629  1.38629
          0.05910  3.55110  3.55110  1.46634  0.26236  1.09861  0.40547
   5403   2.02356  1.88008  2.09099  0.52480   5403 t - - -
          1.38629  1.38629  1.38629  1.38629
          0.05910  3.55110  3.55110  1.46634  0.26236  1.09861  0.40547
   5404   2.02356  1.88008  2.09099  0.52480   5404 t - - -
          1.38629  1.38629  1.38629  1.38629
          0.05910  3.55110  3.55110  1.46634  0.26236  1.09861  0.40547
   5405   2.11988  0.50840  2.20418  1.78288   5405 c - - -
          1.38629  1.38629  1.38629  1.38629
          0.05910  3.55110  3.55110  1.46634  0.26236  1.09861  0.40547
   5406   2.11988  0.50840  2.20418  1.78288   5406 c - - -
          1.38629  1.38629  1.38629  1.38629
          0.05910  3.55110  3.55110  1.46634  0.26236  1.09861  0.40547
   5407   0.46120  2.23043  2.02141  2.04390   5407 a - - -
          1.38629  1.38629  1.38629  1.38629
          0.05910  3.55110  3.55110  1.46634  0.26236  1.09861  0.40547
   5408   2.11988  0.50840  2.20418  1.78288   5408 c - - -
          1.38629  1.38629  1.38629  1.38629
          0.05910  3.55110  3.55110  1.46634  0.26236  1.09861  0.40547
   5409   0.46120  2.23043  2.02141  2.04390   5409 a - - -
          1.38629  1.38629  1.38629  1.38629
          0.05910  3.55110  3.55110  1.46634  0.26236  1.09861  0.40547
   5410   0.46120  2.23043  2.02141  2.04390   5410 a - - -
          1.38629  1.38629  1.38629  1.38629
          0.05910  3.55110  3.55110  1.46634  0.26236  1.09861  0.40547
   5411   2.11988  0.50840  2.20418  1.78288   5411 c - - -
          1.38629  1.38629  1.38629  1.38629
          0.05910  3.55110  3.55110  1.46634  0.26236  1.09861  0.40547
   5412   0.46120  2.23043  2.02141  2.04390   5412 a - - -
          1.38629  1.38629  1.38629  1.38629
          0.05910  3.55110  3.55110  1.46634  0.26236  1.09861  0.40547
   5413   2.09911  2.42924  0.38361  2.22623   5413 g - - -
          1.38629  1.38629  1.38629  1.38629
          0.05910  3.55110  3.55110  1.46634  0.26236  1.09861  0.40547
   5414   2.09911  2.42924  0.38361  2.22623   5414 g - - -
          1.38629  1.38629  1.38629  1.38629
          0.05910  3.55110  3.55110  1.46634  0.26236  1.09861  0.40547
   5415   2.11988  0.50840  2.20418  1.78288   5415 c - - -
          1.38629  1.38629  1.38629  1.38629
          0.05910  3.55110  3.55110  1.46634  0.26236  1.09861  0.40547
   5416   2.11988  0.50840  2.20418  1.78288   5416 c - - -
          1.38629  1.38629  1.38629  1.38629
          0.05910  3.55110  3.55110  1.46634  0.26236  1.09861  0.40547
   5417   2.02356  1.88008  2.09099  0.52480   5417 t - - -
          1.38629  1.38629  1.38629  1.38629
          0.05910  3.55110  3.55110  1.46634  0.26236  1.09861  0.40547
   5418   2.11988  0.50840  2.20418  1.78288   5418 c - - -
          1.38629  1.38629  1.38629  1.38629
          0.05910  3.55110  3.55110  1.46634  0.26236  1.09861  0.40547
   5419   0.46120  2.23043  2.02141  2.04390   5419 a - - -
          1.38629  1.38629  1.38629  1.38629
          0.05910  3.55110  3.55110  1.46634  0.26236  1.09861  0.40547
   5420   0.46120  2.23043  2.02141  2.04390   5420 a - - -
          1.38629  1.38629  1.38629  1.38629
          0.05910  3.55110  3.55110  1.46634  0.26236  1.09861  0.40547
   5421   0.46120  2.23043  2.02141  2.04390   5421 a - - -
          1.38629  1.38629  1.38629  1.38629
          0.05910  3.55110  3.55110  1.46634  0.26236  1.09861  0.40547
   5422   2.09911  2.42924  0.38361  2.22623   5422 g - - -
          1.38629  1.38629  1.38629  1.38629
          0.05910  3.55110  3.55110  1.46634  0.26236  1.09861  0.40547
   5423   2.11988  0.50840  2.20418  1.78288   5423 c - - -
          1.38629  1.38629  1.38629  1.38629
          0.05910  3.55110  3.55110  1.46634  0.26236  1.09861  0.40547
   5424   2.02356  1.88008  2.09099  0.52480   5424 t - - -
          1.38629  1.38629  1.38629  1.38629
          0.05910  3.55110  3.55110  1.46634  0.26236  1.09861  0.40547
   5425   2.11988  0.50840  2.20418  1.78288   5425 c - - -
          1.38629  1.38629  1.38629  1.38629
          0.05910  3.55110  3.55110  1.46634  0.26236  1.09861  0.40547
   5426   2.02356  1.88008  2.09099  0.52480   5426 t - - -
          1.38629  1.38629  1.38629  1.38629
          0.05910  3.55110  3.55110  1.46634  0.26236  1.09861  0.40547
   5427   2.11988  0.50840  2.20418  1.78288   5427 c - - -
          1.38629  1.38629  1.38629  1.38629
          0.05910  3.55110  3.55110  1.46634  0.26236  1.09861  0.40547
   5428   2.02356  1.88008  2.09099  0.52480   5428 t - - -
          1.38629  1.38629  1.38629  1.38629
          0.05910  3.55110  3.55110  1.46634  0.26236  1.09861  0.40547
   5429   2.11988  0.50840  2.20418  1.78288   5429 c - - -
          1.38629  1.38629  1.38629  1.38629
          0.05910  3.55110  3.55110  1.46634  0.26236  1.09861  0.40547
   5430   2.11988  0.50840  2.20418  1.78288   5430 c - - -
          1.38629  1.38629  1.38629  1.38629
          0.05910  3.55110  3.55110  1.46634  0.26236  1.09861  0.40547
   5431   0.46120  2.23043  2.02141  2.04390   5431 a - - -
          1.38629  1.38629  1.38629  1.38629
          0.05910  3.55110  3.55110  1.46634  0.26236  1.09861  0.40547
   5432   2.02356  1.88008  2.09099  0.52480   5432 t - - -
          1.38629  1.38629  1.38629  1.38629
          0.05910  3.55110  3.55110  1.46634  0.26236  1.09861  0.40547
   5433   0.46120  2.23043  2.02141  2.04390   5433 a - - -
          1.38629  1.38629  1.38629  1.38629
          0.05910  3.55110  3.55110  1.46634  0.26236  1.09861  0.40547
   5434   2.02356  1.88008  2.09099  0.52480   5434 t - - -
          1.38629  1.38629  1.38629  1.38629
          0.05910  3.55110  3.55110  1.46634  0.26236  1.09861  0.40547
   5435   2.11988  0.50840  2.20418  1.78288   5435 c - - -
          1.38629  1.38629  1.38629  1.38629
          0.05910  3.55110  3.55110  1.46634  0.26236  1.09861  0.40547
   5436   2.11988  0.50840  2.20418  1.78288   5436 c - - -
          1.38629  1.38629  1.38629  1.38629
          0.05910  3.55110  3.55110  1.46634  0.26236  1.09861  0.40547
   5437   0.46120  2.23043  2.02141  2.04390   5437 a - - -
          1.38629  1.38629  1.38629  1.38629
          0.05910  3.55110  3.55110  1.46634  0.26236  1.09861  0.40547
   5438   2.11988  0.50840  2.20418  1.78288   5438 c - - -
          1.38629  1.38629  1.38629  1.38629
          0.05910  3.55110  3.55110  1.46634  0.26236  1.09861  0.40547
   5439   2.02356  1.88008  2.09099  0.52480   5439 t - - -
          1.38629  1.38629  1.38629  1.38629
          0.05910  3.55110  3.55110  1.46634  0.26236  1.09861  0.40547
   5440   2.02356  1.88008  2.09099  0.52480   5440 t - - -
          1.38629  1.38629  1.38629  1.38629
          0.05910  3.55110  3.55110  1.46634  0.26236  1.09861  0.40547
   5441   2.09911  2.42924  0.38361  2.22623   5441 g - - -
          1.38629  1.38629  1.38629  1.38629
          0.05910  3.55110  3.55110  1.46634  0.26236  1.09861  0.40547
   5442   2.11988  0.50840  2.20418  1.78288   5442 c - - -
          1.38629  1.38629  1.38629  1.38629
          0.05910  3.55110  3.55110  1.46634  0.26236  1.09861  0.40547
   5443   0.46120  2.23043  2.02141  2.04390   5443 a - - -
          1.38629  1.38629  1.38629  1.38629
          0.05910  3.55110  3.55110  1.46634  0.26236  1.09861  0.40547
   5444   2.09911  2.42924  0.38361  2.22623   5444 g - - -
          1.38629  1.38629  1.38629  1.38629
          0.05910  3.55110  3.55110  1.46634  0.26236  1.09861  0.40547
   5445   0.46120  2.23043  2.02141  2.04390   5445 a - - -
          1.38629  1.38629  1.38629  1.38629
          0.05910  3.55110  3.55110  1.46634  0.26236  1.09861  0.40547
   5446   2.02356  1.88008  2.09099  0.52480   5446 t - - -
          1.38629  1.38629  1.38629  1.38629
          0.05910  3.55110  3.55110  1.46634  0.26236  1.09861  0.40547
   5447   2.02356  1.88008  2.09099  0.52480   5447 t - - -
          1.38629  1.38629  1.38629  1.38629
          0.05910  3.55110  3.55110  1.46634  0.26236  1.09861  0.40547
   5448   2.11988  0.50840  2.20418  1.78288   5448 c - - -
          1.38629  1.38629  1.38629  1.38629
          0.05910  3.55110  3.55110  1.46634  0.26236  1.09861  0.40547
   5449   2.02356  1.88008  2.09099  0.52480   5449 t - - -
          1.38629  1.38629  1.38629  1.38629
          0.05910  3.55110  3.55110  1.46634  0.26236  1.09861  0.40547
   5450   0.46120  2.23043  2.02141  2.04390   5450 a - - -
          1.38629  1.38629  1.38629  1.38629
          0.05910  3.55110  3.55110  1.46634  0.26236  1.09861  0.40547
   5451   2.11988  0.50840  2.20418  1.78288   5451 c - - -
          1.38629  1.38629  1.38629  1.38629
          0.05910  3.55110  3.55110  1.46634  0.26236  1.09861  0.40547
   5452   2.11988  0.50840  2.20418  1.78288   5452 c - - -
          1.38629  1.38629  1.38629  1.38629
          0.05910  3.55110  3.55110  1.46634  0.26236  1.09861  0.40547
   5453   2.09911  2.42924  0.38361  2.22623   5453 g - - -
          1.38629  1.38629  1.38629  1.38629
          0.05910  3.55110  3.55110  1.46634  0.26236  1.09861  0.40547
   5454   0.46120  2.23043  2.02141  2.04390   5454 a - - -
          1.38629  1.38629  1.38629  1.38629
          0.05910  3.55110  3.55110  1.46634  0.26236  1.09861  0.40547
   5455   0.46120  2.23043  2.02141  2.04390   5455 a - - -
          1.38629  1.38629  1.38629  1.38629
          0.05910  3.55110  3.55110  1.46634  0.26236  1.09861  0.40547
   5456   0.46120  2.23043  2.02141  2.04390   5456 a - - -
          1.38629  1.38629  1.38629  1.38629
          0.05910  3.55110  3.55110  1.46634  0.26236  1.09861  0.40547
   5457   2.09911  2.42924  0.38361  2.22623   5457 g - - -
          1.38629  1.38629  1.38629  1.38629
          0.05910  3.55110  3.55110  1.46634  0.26236  1.09861  0.40547
   5458   0.46120  2.23043  2.02141  2.04390   5458 a - - -
          1.38629  1.38629  1.38629  1.38629
          0.05910  3.55110  3.55110  1.46634  0.26236  1.09861  0.40547
   5459   2.09911  2.42924  0.38361  2.22623   5459 g - - -
          1.38629  1.38629  1.38629  1.38629
          0.05910  3.55110  3.55110  1.46634  0.26236  1.09861  0.40547
   5460   2.02356  1.88008  2.09099  0.52480   5460 t - - -
          1.38629  1.38629  1.38629  1.38629
          0.05910  3.55110  3.55110  1.46634  0.26236  1.09861  0.40547
   5461   2.09911  2.42924  0.38361  2.22623   5461 g - - -
          1.38629  1.38629  1.38629  1.38629
          0.05910  3.55110  3.55110  1.46634  0.26236  1.09861  0.40547
   5462   2.11988  0.50840  2.20418  1.78288   5462 c - - -
          1.38629  1.38629  1.38629  1.38629
          0.05910  3.55110  3.55110  1.46634  0.26236  1.09861  0.40547
   5463   2.02356  1.88008  2.09099  0.52480   5463 t - - -
          1.38629  1.38629  1.38629  1.38629
          0.05910  3.55110  3.55110  1.46634  0.26236  1.09861  0.40547
   5464   2.02356  1.88008  2.09099  0.52480   5464 t - - -
          1.38629  1.38629  1.38629  1.38629
          0.05910  3.55110  3.55110  1.46634  0.26236  1.09861  0.40547
   5465   2.11988  0.50840  2.20418  1.78288   5465 c - - -
          1.38629  1.38629  1.38629  1.38629
          0.05910  3.55110  3.55110  1.46634  0.26236  1.09861  0.40547
   5466   2.11988  0.50840  2.20418  1.78288   5466 c - - -
          1.38629  1.38629  1.38629  1.38629
          0.05910  3.55110  3.55110  1.46634  0.26236  1.09861  0.40547
   5467   0.46120  2.23043  2.02141  2.04390   5467 a - - -
          1.38629  1.38629  1.38629  1.38629
          0.05910  3.55110  3.55110  1.46634  0.26236  1.09861  0.40547
   5468   0.46120  2.23043  2.02141  2.04390   5468 a - - -
          1.38629  1.38629  1.38629  1.38629
          0.05910  3.55110  3.55110  1.46634  0.26236  1.09861  0.40547
   5469   0.46120  2.23043  2.02141  2.04390   5469 a - - -
          1.38629  1.38629  1.38629  1.38629
          0.05910  3.55110  3.55110  1.46634  0.26236  1.09861  0.40547
   5470   2.11988  0.50840  2.20418  1.78288   5470 c - - -
          1.38629  1.38629  1.38629  1.38629
          0.05910  3.55110  3.55110  1.46634  0.26236  1.09861  0.40547
   5471   2.02356  1.88008  2.09099  0.52480   5471 t - - -
          1.38629  1.38629  1.38629  1.38629
          0.05910  3.55110  3.55110  1.46634  0.26236  1.09861  0.40547
   5472   2.09911  2.42924  0.38361  2.22623   5472 g - - -
          1.38629  1.38629  1.38629  1.38629
          0.05910  3.55110  3.55110  1.46634  0.26236  1.09861  0.40547
   5473   2.11988  0.50840  2.20418  1.78288   5473 c - - -
          1.38629  1.38629  1.38629  1.38629
          0.05910  3.55110  3.55110  1.46634  0.26236  1.09861  0.40547
   5474   2.02356  1.88008  2.09099  0.52480   5474 t - - -
          1.38629  1.38629  1.38629  1.38629
          0.05910  3.55110  3.55110  1.46634  0.26236  1.09861  0.40547
   5475   2.11988  0.50840  2.20418  1.78288   5475 c - - -
          1.38629  1.38629  1.38629  1.38629
          0.05910  3.55110  3.55110  1.46634  0.26236  1.09861  0.40547
   5476   0.46120  2.23043  2.02141  2.04390   5476 a - - -
          1.38629  1.38629  1.38629  1.38629
          0.05910  3.55110  3.55110  1.46634  0.26236  1.09861  0.40547
   5477   0.46120  2.23043  2.02141  2.04390   5477 a - - -
          1.38629  1.38629  1.38629  1.38629
          0.05910  3.55110  3.55110  1.46634  0.26236  1.09861  0.40547
   5478   2.02356  1.88008  2.09099  0.52480   5478 t - - -
          1.38629  1.38629  1.38629  1.38629
          0.05910  3.55110  3.55110  1.46634  0.26236  1.09861  0.40547
   5479   2.11988  0.50840  2.20418  1.78288   5479 c - - -
          1.38629  1.38629  1.38629  1.38629
          0.05910  3.55110  3.55110  1.46634  0.26236  1.09861  0.40547
   5480   0.46120  2.23043  2.02141  2.04390   5480 a - - -
          1.38629  1.38629  1.38629  1.38629
          0.05910  3.55110  3.55110  1.46634  0.26236  1.09861  0.40547
   5481   0.46120  2.23043  2.02141  2.04390   5481 a - - -
          1.38629  1.38629  1.38629  1.38629
          0.05910  3.55110  3.55110  1.46634  0.26236  1.09861  0.40547
   5482   0.46120  2.23043  2.02141  2.04390   5482 a - - -
          1.38629  1.38629  1.38629  1.38629
          0.05910  3.55110  3.55110  1.46634  0.26236  1.09861  0.40547
   5483   0.46120  2.23043  2.02141  2.04390   5483 a - - -
          1.38629  1.38629  1.38629  1.38629
          0.05910  3.55110  3.55110  1.46634  0.26236  1.09861  0.40547
   5484   2.09911  2.42924  0.38361  2.22623   5484 g - - -
          1.38629  1.38629  1.38629  1.38629
          0.05910  3.55110  3.55110  1.46634  0.26236  1.09861  0.40547
   5485   0.46120  2.23043  2.02141  2.04390   5485 a - - -
          1.38629  1.38629  1.38629  1.38629
          0.05910  3.55110  3.55110  1.46634  0.26236  1.09861  0.40547
   5486   2.09911  2.42924  0.38361  2.22623   5486 g - - -
          1.38629  1.38629  1.38629  1.38629
          0.05910  3.55110  3.55110  1.46634  0.26236  1.09861  0.40547
   5487   0.46120  2.23043  2.02141  2.04390   5487 a - - -
          1.38629  1.38629  1.38629  1.38629
          0.05910  3.55110  3.55110  1.46634  0.26236  1.09861  0.40547
   5488   2.11988  0.50840  2.20418  1.78288   5488 c - - -
          1.38629  1.38629  1.38629  1.38629
          0.05910  3.55110  3.55110  1.46634  0.26236  1.09861  0.40547
   5489   0.46120  2.23043  2.02141  2.04390   5489 a - - -
          1.38629  1.38629  1.38629  1.38629
          0.05910  3.55110  3.55110  1.46634  0.26236  1.09861  0.40547
   5490   2.02356  1.88008  2.09099  0.52480   5490 t - - -
          1.38629  1.38629  1.38629  1.38629
          0.05910  3.55110  3.55110  1.46634  0.26236  1.09861  0.40547
   5491   2.02356  1.88008  2.09099  0.52480   5491 t - - -
          1.38629  1.38629  1.38629  1.38629
          0.05910  3.55110  3.55110  1.46634  0.26236  1.09861  0.40547
   5492   2.11988  0.50840  2.20418  1.78288   5492 c - - -
          1.38629  1.38629  1.38629  1.38629
          0.05910  3.55110  3.55110  1.46634  0.26236  1.09861  0.40547
   5493   0.46120  2.23043  2.02141  2.04390   5493 a - - -
          1.38629  1.38629  1.38629  1.38629
          0.05910  3.55110  3.55110  1.46634  0.26236  1.09861  0.40547
   5494   0.46120  2.23043  2.02141  2.04390   5494 a - - -
          1.38629  1.38629  1.38629  1.38629
          0.05910  3.55110  3.55110  1.46634  0.26236  1.09861  0.40547
   5495   0.46120  2.23043  2.02141  2.04390   5495 a - - -
          1.38629  1.38629  1.38629  1.38629
          0.05910  3.55110  3.55110  1.46634  0.26236  1.09861  0.40547
   5496   2.02356  1.88008  2.09099  0.52480   5496 t - - -
          1.38629  1.38629  1.38629  1.38629
          0.05910  3.55110  3.55110  1.46634  0.26236  1.09861  0.40547
   5497   2.11988  0.50840  2.20418  1.78288   5497 c - - -
          1.38629  1.38629  1.38629  1.38629
          0.05910  3.55110  3.55110  1.46634  0.26236  1.09861  0.40547
   5498   2.02356  1.88008  2.09099  0.52480   5498 t - - -
          1.38629  1.38629  1.38629  1.38629
          0.05910  3.55110  3.55110  1.46634  0.26236  1.09861  0.40547
   5499   2.09911  2.42924  0.38361  2.22623   5499 g - - -
          1.38629  1.38629  1.38629  1.38629
          0.05910  3.55110  3.55110  1.46634  0.26236  1.09861  0.40547
   5500   2.02356  1.88008  2.09099  0.52480   5500 t - - -
          1.38629  1.38629  1.38629  1.38629
          0.05910  3.55110  3.55110  1.46634  0.26236  1.09861  0.40547
   5501   2.09911  2.42924  0.38361  2.22623   5501 g - - -
          1.38629  1.38629  1.38629  1.38629
          0.05910  3.55110  3.55110  1.46634  0.26236  1.09861  0.40547
   5502   0.46120  2.23043  2.02141  2.04390   5502 a - - -
          1.38629  1.38629  1.38629  1.38629
          0.05910  3.55110  3.55110  1.46634  0.26236  1.09861  0.40547
   5503   2.09911  2.42924  0.38361  2.22623   5503 g - - -
          1.38629  1.38629  1.38629  1.38629
          0.05910  3.55110  3.55110  1.46634  0.26236  1.09861  0.40547
   5504   2.09911  2.42924  0.38361  2.22623   5504 g - - -
          1.38629  1.38629  1.38629  1.38629
          0.05910  3.55110  3.55110  1.46634  0.26236  1.09861  0.40547
   5505   2.02356  1.88008  2.09099  0.52480   5505 t - - -
          1.38629  1.38629  1.38629  1.38629
          0.05910  3.55110  3.55110  1.46634  0.26236  1.09861  0.40547
   5506   2.09911  2.42924  0.38361  2.22623   5506 g - - -
          1.38629  1.38629  1.38629  1.38629
          0.05910  3.55110  3.55110  1.46634  0.26236  1.09861  0.40547
   5507   0.46120  2.23043  2.02141  2.04390   5507 a - - -
          1.38629  1.38629  1.38629  1.38629
          0.05910  3.55110  3.55110  1.46634  0.26236  1.09861  0.40547
   5508   0.46120  2.23043  2.02141  2.04390   5508 a - - -
          1.38629  1.38629  1.38629  1.38629
          0.05910  3.55110  3.55110  1.46634  0.26236  1.09861  0.40547
   5509   2.02356  1.88008  2.09099  0.52480   5509 t - - -
          1.38629  1.38629  1.38629  1.38629
          0.05910  3.55110  3.55110  1.46634  0.26236  1.09861  0.40547
   5510   2.09911  2.42924  0.38361  2.22623   5510 g - - -
          1.38629  1.38629  1.38629  1.38629
```
